# OrganoidTracker: efficient cell tracking using machine learning and manual error correction

**DOI:** 10.1101/2020.03.18.996421

**Authors:** Rutger N.U. Kok, Laetitia Hebert, Guizela Huelsz-Prince, Yvonne J. Goos, Xuan Zheng, Katarzyna Bozek, Greg J. Stephens, Sander J. Tans, Jeroen S. van Zon

## Abstract

Time-lapse microscopy is routinely used to follow cells within organoids, allowing direct study of division and differentiation patterns. There is an increasing interest in cell tracking in organoids, which makes it possible to study their growth and homeostasis at the single-cell level. As tracking these cells by hand is prohibitively time consuming, automation using a computer program is required. Unfortunately, organoids have a high cell density and fast cell movement, which makes automated cell tracking difficult. In this work, a semi-automated cell tracker has been developed. To detect the nuclei, we use a machine learning approach based on a convolutional neural network. To form cell trajectories, we link detections at different time points together using a min-cost flow solver. The tracker raises warnings for situations with likely errors. Rapid changes in nucleus volume and position are reported for manual review, as well as cases where nuclei divide, appear and disappear. When the warning system is adjusted such that virtually error-free lineage trees can be obtained, still less than 2% of all detected nuclei positions are marked for manual analysis. This provides an enormous speed boost over manual cell tracking, while still providing tracking data of the same quality as manual tracking.

## Supplementary Data 1 for "OrganoidTracker: efficient cell tracking using machine learning and manual error correction": checkpoint

```
model_checkpoint_path: "model.ckpt-100000"
all_model_checkpoint_paths: "model.ckpt-100000"
```
