## Supplementary Data 1 for "OrganoidTracker: efficient cell tracking using machine learning and manual error correction": graph.pbtxt (part 1 of 11)

```
node {
  name: "global_step/Initializer/zeros"
  op: "Const"
  attr {
    key: "_class"
    value {
      list {
        s: "loc:@global_step"
      }
    }
  }
  attr {
    key: "_output_shapes"
    value {
      list {
        shape {
        }
      }
    }
  }
  attr {
    key: "dtype"
    value {
      type: DT_INT64
    }
  }
  attr {
    key: "value"
    value {
      tensor {
        dtype: DT_INT64
        tensor_shape {
        }
        int64_val: 0
      }
    }
  }
}
node {
  name: "global_step"
  op: "VariableV2"
  attr {
    key: "_class"
    value {
      list {
        s: "loc:@global_step"
      }
    }
  }
  attr {
    key: "_output_shapes"
    value {
      list {
        shape {
        }
      }
    }
  }
  attr {
    key: "container"
    value {
      s: ""
    }
  }
  attr {
    key: "dtype"
    value {
      type: DT_INT64
    }
  }
  attr {
    key: "shape"
    value {
      shape {
      }
    }
  }
  attr {
    key: "shared_name"
    value {
      s: ""
    }
  }
}
node {
  name: "global_step/Assign"
  op: "Assign"
  input: "global_step"
  input: "global_step/Initializer/zeros"
  attr {
    key: "T"
    value {
      type: DT_INT64
    }
  }
  attr {
    key: "_class"
    value {
      list {
        s: "loc:@global_step"
      }
    }
  }
  attr {
    key: "_output_shapes"
    value {
      list {
        shape {
        }
      }
    }
  }
  attr {
    key: "use_locking"
    value {
      b: true
    }
  }
  attr {
    key: "validate_shape"
    value {
      b: true
    }
  }
}
node {
  name: "global_step/read"
  op: "Identity"
  input: "global_step"
  attr {
    key: "T"
    value {
      type: DT_INT64
    }
  }
  attr {
    key: "_class"
    value {
      list {
        s: "loc:@global_step"
      }
    }
  }
  attr {
    key: "_output_shapes"
    value {
      list {
        shape {
        }
      }
    }
  }
}
node {
  name: "global_step/IsVariableInitialized"
  op: "IsVariableInitialized"
  input: "global_step"
  attr {
    key: "_class"
    value {
      list {
        s: "loc:@global_step"
      }
    }
  }
  attr {
    key: "_output_shapes"
    value {
      list {
        shape {
        }
      }
    }
  }
  attr {
    key: "dtype"
    value {
      type: DT_INT64
    }
  }
}
node {
  name: "global_step/cond/Switch"
  op: "Switch"
  input: "global_step/IsVariableInitialized"
  input: "global_step/IsVariableInitialized"
  attr {
    key: "T"
    value {
      type: DT_BOOL
    }
  }
  attr {
    key: "_output_shapes"
    value {
      list {
        shape {
        }
        shape {
        }
      }
    }
  }
}
node {
  name: "global_step/cond/switch_t"
  op: "Identity"
  input: "global_step/cond/Switch:1"
  attr {
    key: "T"
    value {
      type: DT_BOOL
    }
  }
  attr {
    key: "_output_shapes"
    value {
      list {
        shape {
        }
      }
    }
  }
}
node {
  name: "global_step/cond/switch_f"
  op: "Identity"
  input: "global_step/cond/Switch"
  attr {
    key: "T"
    value {
      type: DT_BOOL
    }
  }
  attr {
    key: "_output_shapes"
    value {
      list {
        shape {
        }
      }
    }
  }
}
node {
  name: "global_step/cond/pred_id"
  op: "Identity"
  input: "global_step/IsVariableInitialized"
  attr {
    key: "T"
    value {
      type: DT_BOOL
    }
  }
  attr {
    key: "_output_shapes"
    value {
      list {
        shape {
        }
      }
    }
  }
}
node {
  name: "global_step/cond/read"
  op: "Identity"
  input: "global_step/cond/read/Switch:1"
  attr {
    key: "T"
    value {
      type: DT_INT64
    }
  }
  attr {
    key: "_output_shapes"
    value {
      list {
        shape {
        }
      }
    }
  }
}
node {
  name: "global_step/cond/read/Switch"
  op: "RefSwitch"
  input: "global_step"
  input: "global_step/cond/pred_id"
  attr {
    key: "T"
    value {
      type: DT_INT64
    }
  }
  attr {
    key: "_class"
    value {
      list {
        s: "loc:@global_step"
      }
    }
  }
  attr {
    key: "_output_shapes"
    value {
      list {
        shape {
        }
        shape {
        }
      }
    }
  }
}
node {
  name: "global_step/cond/Switch_1"
  op: "Switch"
  input: "global_step/Initializer/zeros"
  input: "global_step/cond/pred_id"
  attr {
    key: "T"
    value {
      type: DT_INT64
    }
  }
  attr {
    key: "_class"
    value {
      list {
        s: "loc:@global_step"
      }
    }
  }
  attr {
    key: "_output_shapes"
    value {
      list {
        shape {
        }
        shape {
        }
      }
    }
  }
}
node {
  name: "global_step/cond/Merge"
  op: "Merge"
  input: "global_step/cond/Switch_1"
  input: "global_step/cond/read"
  attr {
    key: "N"
    value {
      i: 2
    }
  }
  attr {
    key: "T"
    value {
      type: DT_INT64
    }
  }
  attr {
    key: "_output_shapes"
    value {
      list {
        shape {
        }
        shape {
        }
      }
    }
  }
}
node {
  name: "global_step/add/y"
  op: "Const"
  attr {
    key: "_output_shapes"
    value {
      list {
        shape {
        }
      }
    }
  }
  attr {
    key: "dtype"
    value {
      type: DT_INT64
    }
  }
  attr {
    key: "value"
    value {
      tensor {
        dtype: DT_INT64
        tensor_shape {
        }
        int64_val: 0
      }
    }
  }
}
node {
  name: "global_step/add"
  op: "Add"
  input: "global_step/cond/Merge"
  input: "global_step/add/y"
  attr {
    key: "T"
    value {
      type: DT_INT64
    }
  }
  attr {
    key: "_output_shapes"
    value {
      list {
        shape {
        }
      }
    }
  }
}
node {
  name: "Const"
  op: "Const"
  device: "/device:CPU:0"
  attr {
    key: "_output_shapes"
    value {
      list {
        shape {
        }
      }
    }
  }
  attr {
    key: "dtype"
    value {
      type: DT_STRING
    }
  }
  attr {
    key: "value"
    value {
      tensor {
        dtype: DT_STRING
        tensor_shape {
        }
        string_val: "/work/unit/StephensU/laetitia/organoid/dataset/train.tfrecord"
      }
    }
  }
}
node {
  name: "flat_filenames/shape"
  op: "Const"
  device: "/device:CPU:0"
  attr {
    key: "_output_shapes"
    value {
      list {
        shape {
          dim {
            size: 1
          }
        }
      }
    }
  }
  attr {
    key: "dtype"
    value {
      type: DT_INT32
    }
  }
  attr {
    key: "value"
    value {
      tensor {
        dtype: DT_INT32
        tensor_shape {
          dim {
            size: 1
          }
        }
        int_val: -1
      }
    }
  }
}
node {
  name: "flat_filenames"
  op: "Reshape"
  input: "Const"
  input: "flat_filenames/shape"
  device: "/device:CPU:0"
  attr {
    key: "T"
    value {
      type: DT_STRING
    }
  }
  attr {
    key: "Tshape"
    value {
      type: DT_INT32
    }
  }
  attr {
    key: "_output_shapes"
    value {
      list {
        shape {
          dim {
            size: 1
          }
        }
      }
    }
  }
}
node {
  name: "cycle_length"
  op: "Const"
  device: "/device:CPU:0"
  attr {
    key: "_output_shapes"
    value {
      list {
        shape {
        }
      }
    }
  }
  attr {
    key: "dtype"
    value {
      type: DT_INT64
    }
  }
  attr {
    key: "value"
    value {
      tensor {
        dtype: DT_INT64
        tensor_shape {
        }
        int64_val: 32
      }
    }
  }
}
node {
  name: "block_length"
  op: "Const"
  device: "/device:CPU:0"
  attr {
    key: "_output_shapes"
    value {
      list {
        shape {
        }
      }
    }
  }
  attr {
    key: "dtype"
    value {
      type: DT_INT64
    }
  }
  attr {
    key: "value"
    value {
      tensor {
        dtype: DT_INT64
        tensor_shape {
        }
        int64_val: 1
      }
    }
  }
}
node {
  name: "sloppy"
  op: "Const"
  device: "/device:CPU:0"
  attr {
    key: "_output_shapes"
    value {
      list {
        shape {
        }
      }
    }
  }
  attr {
    key: "dtype"
    value {
      type: DT_BOOL
    }
  }
  attr {
    key: "value"
    value {
      tensor {
        dtype: DT_BOOL
        tensor_shape {
        }
        bool_val: false
      }
    }
  }
}
node {
  name: "buffer_output_elements"
  op: "Const"
  device: "/device:CPU:0"
  attr {
    key: "_output_shapes"
    value {
      list {
        shape {
        }
      }
    }
  }
  attr {
    key: "dtype"
    value {
      type: DT_INT64
    }
  }
  attr {
    key: "value"
    value {
      tensor {
        dtype: DT_INT64
        tensor_shape {
        }
        int64_val: 2
      }
    }
  }
}
node {
  name: "prefetch_input_elements"
  op: "Const"
  device: "/device:CPU:0"
  attr {
    key: "_output_shapes"
    value {
      list {
        shape {
        }
      }
    }
  }
  attr {
    key: "dtype"
    value {
      type: DT_INT64
    }
  }
  attr {
    key: "value"
    value {
      tensor {
        dtype: DT_INT64
        tensor_shape {
        }
        int64_val: 64
      }
    }
  }
}
node {
  name: "buffer_size"
  op: "Const"
  device: "/device:CPU:0"
  attr {
    key: "_output_shapes"
    value {
      list {
        shape {
        }
      }
    }
  }
  attr {
    key: "dtype"
    value {
      type: DT_INT64
    }
  }
  attr {
    key: "value"
    value {
      tensor {
        dtype: DT_INT64
        tensor_shape {
        }
        int64_val: 10
      }
    }
  }
}
node {
  name: "seed"
  op: "Const"
  device: "/device:CPU:0"
  attr {
    key: "_output_shapes"
    value {
      list {
        shape {
        }
      }
    }
  }
  attr {
    key: "dtype"
    value {
      type: DT_INT64
    }
  }
  attr {
    key: "value"
    value {
      tensor {
        dtype: DT_INT64
        tensor_shape {
        }
        int64_val: 0
      }
    }
  }
}
node {
  name: "seed2"
  op: "Const"
  device: "/device:CPU:0"
  attr {
    key: "_output_shapes"
    value {
      list {
        shape {
        }
      }
    }
  }
  attr {
    key: "dtype"
    value {
      type: DT_INT64
    }
  }
  attr {
    key: "value"
    value {
      tensor {
        dtype: DT_INT64
        tensor_shape {
        }
        int64_val: 0
      }
    }
  }
}
node {
  name: "count"
  op: "Const"
  device: "/device:CPU:0"
  attr {
    key: "_output_shapes"
    value {
      list {
        shape {
        }
      }
    }
  }
  attr {
    key: "dtype"
    value {
      type: DT_INT64
    }
  }
  attr {
    key: "value"
    value {
      tensor {
        dtype: DT_INT64
        tensor_shape {
        }
        int64_val: -1
      }
    }
  }
}
node {
  name: "batch_size"
  op: "Const"
  device: "/device:CPU:0"
  attr {
    key: "_output_shapes"
    value {
      list {
        shape {
        }
      }
    }
  }
  attr {
    key: "dtype"
    value {
      type: DT_INT64
    }
  }
  attr {
    key: "value"
    value {
      tensor {
        dtype: DT_INT64
        tensor_shape {
        }
        int64_val: 1
      }
    }
  }
}
node {
  name: "drop_remainder"
  op: "Const"
  device: "/device:CPU:0"
  attr {
    key: "_output_shapes"
    value {
      list {
        shape {
        }
      }
    }
  }
  attr {
    key: "dtype"
    value {
      type: DT_BOOL
    }
  }
  attr {
    key: "value"
    value {
      tensor {
        dtype: DT_BOOL
        tensor_shape {
        }
        bool_val: false
      }
    }
  }
}
node {
  name: "buffer_size_1"
  op: "Const"
  device: "/device:CPU:0"
  attr {
    key: "_output_shapes"
    value {
      list {
        shape {
        }
      }
    }
  }
  attr {
    key: "dtype"
    value {
      type: DT_INT64
    }
  }
  attr {
    key: "value"
    value {
      tensor {
        dtype: DT_INT64
        tensor_shape {
        }
        int64_val: 2
      }
    }
  }
}
node {
  name: "OneShotIterator"
  op: "OneShotIterator"
  device: "/device:CPU:0"
  attr {
    key: "_output_shapes"
    value {
      list {
        shape {
        }
      }
    }
  }
  attr {
    key: "container"
    value {
      s: ""
    }
  }
  attr {
    key: "dataset_factory"
    value {
      func {
        name: "_make_dataset_jwXWiukpr6A"
      }
    }
  }
  attr {
    key: "output_shapes"
    value {
      list {
        shape {
          dim {
            size: -1
          }
          dim {
            size: 1
          }
          dim {
            size: -1
          }
          dim {
            size: -1
          }
          dim {
            size: -1
          }
        }
        shape {
          dim {
            size: -1
          }
          dim {
            size: 1
          }
          dim {
            size: -1
          }
          dim {
            size: -1
          }
          dim {
            size: -1
          }
        }
      }
    }
  }
  attr {
    key: "output_types"
    value {
      list {
        type: DT_FLOAT
        type: DT_FLOAT
      }
    }
  }
  attr {
    key: "shared_name"
    value {
      s: ""
    }
  }
}
node {
  name: "IteratorToStringHandle"
  op: "IteratorToStringHandle"
  input: "OneShotIterator"
  device: "/device:CPU:0"
  attr {
    key: "_output_shapes"
    value {
      list {
        shape {
        }
      }
    }
  }
}
node {
  name: "IteratorGetNext"
  op: "IteratorGetNext"
  input: "OneShotIterator"
  device: "/device:CPU:0"
  attr {
    key: "_output_shapes"
    value {
      list {
        shape {
          dim {
            size: 32
          }
          dim {
            size: 1
          }
          dim {
            size: 32
          }
          dim {
            size: 64
          }
          dim {
            size: 64
          }
        }
        shape {
          dim {
            size: 32
          }
          dim {
            size: 1
          }
          dim {
            size: 32
          }
          dim {
            size: 64
          }
          dim {
            size: 64
          }
        }
      }
    }
  }
  attr {
    key: "output_shapes"
    value {
      list {
        shape {
          dim {
            size: -1
          }
          dim {
            size: 1
          }
          dim {
            size: -1
          }
          dim {
            size: -1
          }
          dim {
            size: -1
          }
        }
        shape {
          dim {
            size: -1
          }
          dim {
            size: 1
          }
          dim {
            size: -1
          }
          dim {
            size: -1
          }
          dim {
            size: -1
          }
        }
      }
    }
  }
  attr {
    key: "output_types"
    value {
      list {
        type: DT_FLOAT
        type: DT_FLOAT
      }
    }
  }
}
node {
  name: "down_block1/Shape"
  op: "Const"
  attr {
    key: "_output_shapes"
    value {
      list {
        shape {
          dim {
            size: 5
          }
        }
      }
    }
  }
  attr {
    key: "dtype"
    value {
      type: DT_INT32
    }
  }
  attr {
    key: "value"
    value {
      tensor {
        dtype: DT_INT32
        tensor_shape {
          dim {
            size: 5
          }
        }
        tensor_content: " \000\000\000\001\000\000\000 \000\000\000@\000\000\000@\000\000\000"
      }
    }
  }
}
node {
  name: "down_block1/strided_slice/stack"
  op: "Const"
  attr {
    key: "_output_shapes"
    value {
      list {
        shape {
          dim {
            size: 1
          }
        }
      }
    }
  }
  attr {
    key: "dtype"
    value {
      type: DT_INT32
    }
  }
  attr {
    key: "value"
    value {
      tensor {
        dtype: DT_INT32
        tensor_shape {
          dim {
            size: 1
          }
        }
        int_val: 2
      }
    }
  }
}
node {
  name: "down_block1/strided_slice/stack_1"
  op: "Const"
  attr {
    key: "_output_shapes"
    value {
      list {
        shape {
          dim {
            size: 1
          }
        }
      }
    }
  }
  attr {
    key: "dtype"
    value {
      type: DT_INT32
    }
  }
  attr {
    key: "value"
    value {
      tensor {
        dtype: DT_INT32
        tensor_shape {
          dim {
            size: 1
          }
        }
        int_val: 0
      }
    }
  }
}
node {
  name: "down_block1/strided_slice/stack_2"
  op: "Const"
  attr {
    key: "_output_shapes"
    value {
      list {
        shape {
          dim {
            size: 1
          }
        }
      }
    }
  }
  attr {
    key: "dtype"
    value {
      type: DT_INT32
    }
  }
  attr {
    key: "value"
    value {
      tensor {
        dtype: DT_INT32
        tensor_shape {
          dim {
            size: 1
          }
        }
        int_val: 1
      }
    }
  }
}
node {
  name: "down_block1/strided_slice"
  op: "StridedSlice"
  input: "down_block1/Shape"
  input: "down_block1/strided_slice/stack"
  input: "down_block1/strided_slice/stack_1"
  input: "down_block1/strided_slice/stack_2"
  attr {
    key: "Index"
    value {
      type: DT_INT32
    }
  }
  attr {
    key: "T"
    value {
      type: DT_INT32
    }
  }
  attr {
    key: "_output_shapes"
    value {
      list {
        shape {
          dim {
            size: 3
          }
        }
      }
    }
  }
  attr {
    key: "begin_mask"
    value {
      i: 0
    }
  }
  attr {
    key: "ellipsis_mask"
    value {
      i: 0
    }
  }
  attr {
    key: "end_mask"
    value {
      i: 1
    }
  }
  attr {
    key: "new_axis_mask"
    value {
      i: 0
    }
  }
  attr {
    key: "shrink_axis_mask"
    value {
      i: 0
    }
  }
}
node {
  name: "down_block1/Shape_1"
  op: "Const"
  attr {
    key: "_output_shapes"
    value {
      list {
        shape {
          dim {
            size: 5
          }
        }
      }
    }
  }
  attr {
    key: "dtype"
    value {
      type: DT_INT32
    }
  }
  attr {
    key: "value"
    value {
      tensor {
        dtype: DT_INT32
        tensor_shape {
          dim {
            size: 5
          }
        }
        tensor_content: " \000\000\000\001\000\000\000 \000\000\000@\000\000\000@\000\000\000"
      }
    }
  }
}
node {
  name: "down_block1/strided_slice_1/stack"
  op: "Const"
  attr {
    key: "_output_shapes"
    value {
      list {
        shape {
          dim {
            size: 1
          }
        }
      }
    }
  }
  attr {
    key: "dtype"
    value {
      type: DT_INT32
    }
  }
  attr {
    key: "value"
    value {
      tensor {
        dtype: DT_INT32
        tensor_shape {
          dim {
            size: 1
          }
        }
        int_val: 0
      }
    }
  }
}
node {
  name: "down_block1/strided_slice_1/stack_1"
  op: "Const"
  attr {
    key: "_output_shapes"
    value {
      list {
        shape {
          dim {
            size: 1
          }
        }
      }
    }
  }
  attr {
    key: "dtype"
    value {
      type: DT_INT32
    }
  }
  attr {
    key: "value"
    value {
      tensor {
        dtype: DT_INT32
        tensor_shape {
          dim {
            size: 1
          }
        }
        int_val: 1
      }
    }
  }
}
node {
  name: "down_block1/strided_slice_1/stack_2"
  op: "Const"
  attr {
    key: "_output_shapes"
    value {
      list {
        shape {
          dim {
            size: 1
          }
        }
      }
    }
  }
  attr {
    key: "dtype"
    value {
      type: DT_INT32
    }
  }
  attr {
    key: "value"
    value {
      tensor {
        dtype: DT_INT32
        tensor_shape {
          dim {
            size: 1
          }
        }
        int_val: 1
      }
    }
  }
}
node {
  name: "down_block1/strided_slice_1"
  op: "StridedSlice"
  input: "down_block1/Shape_1"
  input: "down_block1/strided_slice_1/stack"
  input: "down_block1/strided_slice_1/stack_1"
  input: "down_block1/strided_slice_1/stack_2"
  attr {
    key: "Index"
    value {
      type: DT_INT32
    }
  }
  attr {
    key: "T"
    value {
      type: DT_INT32
    }
  }
  attr {
    key: "_output_shapes"
    value {
      list {
        shape {
        }
      }
    }
  }
  attr {
    key: "begin_mask"
    value {
      i: 0
    }
  }
  attr {
    key: "ellipsis_mask"
    value {
      i: 0
    }
  }
  attr {
    key: "end_mask"
    value {
      i: 0
    }
  }
  attr {
    key: "new_axis_mask"
    value {
      i: 0
    }
  }
  attr {
    key: "shrink_axis_mask"
    value {
      i: 1
    }
  }
}
node {
  name: "down_block1/strided_slice_2/stack"
  op: "Const"
  attr {
    key: "_output_shapes"
    value {
      list {
        shape {
          dim {
            size: 1
          }
        }
      }
    }
  }
  attr {
    key: "dtype"
    value {
      type: DT_INT32
    }
  }
  attr {
    key: "value"
    value {
      tensor {
        dtype: DT_INT32
        tensor_shape {
          dim {
            size: 1
          }
        }
        int_val: 1
      }
    }
  }
}
node {
  name: "down_block1/strided_slice_2/stack_1"
  op: "Const"
  attr {
    key: "_output_shapes"
    value {
      list {
        shape {
          dim {
            size: 1
          }
        }
      }
    }
  }
  attr {
    key: "dtype"
    value {
      type: DT_INT32
    }
  }
  attr {
    key: "value"
    value {
      tensor {
        dtype: DT_INT32
        tensor_shape {
          dim {
            size: 1
          }
        }
        int_val: 2
      }
    }
  }
}
node {
  name: "down_block1/strided_slice_2/stack_2"
  op: "Const"
  attr {
    key: "_output_shapes"
    value {
      list {
        shape {
          dim {
            size: 1
          }
        }
      }
    }
  }
  attr {
    key: "dtype"
    value {
      type: DT_INT32
    }
  }
  attr {
    key: "value"
    value {
      tensor {
        dtype: DT_INT32
        tensor_shape {
          dim {
            size: 1
          }
        }
        int_val: 1
      }
    }
  }
}
node {
  name: "down_block1/strided_slice_2"
  op: "StridedSlice"
  input: "down_block1/strided_slice"
  input: "down_block1/strided_slice_2/stack"
  input: "down_block1/strided_slice_2/stack_1"
  input: "down_block1/strided_slice_2/stack_2"
  attr {
    key: "Index"
    value {
      type: DT_INT32
    }
  }
  attr {
    key: "T"
    value {
      type: DT_INT32
    }
  }
  attr {
    key: "_output_shapes"
    value {
      list {
        shape {
        }
      }
    }
  }
  attr {
    key: "begin_mask"
    value {
      i: 0
    }
  }
  attr {
    key: "ellipsis_mask"
    value {
      i: 0
    }
  }
  attr {
    key: "end_mask"
    value {
      i: 0
    }
  }
  attr {
    key: "new_axis_mask"
    value {
      i: 0
    }
  }
  attr {
    key: "shrink_axis_mask"
    value {
      i: 1
    }
  }
}
node {
  name: "down_block1/range/start"
  op: "Const"
  attr {
    key: "_output_shapes"
    value {
      list {
        shape {
        }
      }
    }
  }
  attr {
    key: "dtype"
    value {
      type: DT_INT32
    }
  }
  attr {
    key: "value"
    value {
      tensor {
        dtype: DT_INT32
        tensor_shape {
        }
        int_val: 0
      }
    }
  }
}
node {
  name: "down_block1/range/delta"
  op: "Const"
  attr {
    key: "_output_shapes"
    value {
      list {
        shape {
        }
      }
    }
  }
  attr {
    key: "dtype"
    value {
      type: DT_INT32
    }
  }
  attr {
    key: "value"
    value {
      tensor {
        dtype: DT_INT32
        tensor_shape {
        }
        int_val: 1
      }
    }
  }
}
node {
  name: "down_block1/range"
  op: "Range"
  input: "down_block1/range/start"
  input: "down_block1/strided_slice_2"
  input: "down_block1/range/delta"
  attr {
    key: "Tidx"
    value {
      type: DT_INT32
    }
  }
  attr {
    key: "_output_shapes"
    value {
      list {
        shape {
          dim {
            size: 64
          }
        }
      }
    }
  }
}
node {
  name: "down_block1/ExpandDims/dim"
  op: "Const"
  attr {
    key: "_output_shapes"
    value {
      list {
        shape {
        }
      }
    }
  }
  attr {
    key: "dtype"
    value {
      type: DT_INT32
    }
  }
  attr {
    key: "value"
    value {
      tensor {
        dtype: DT_INT32
        tensor_shape {
        }
        int_val: 0
      }
    }
  }
}
node {
  name: "down_block1/ExpandDims"
  op: "ExpandDims"
  input: "down_block1/range"
  input: "down_block1/ExpandDims/dim"
  attr {
    key: "T"
    value {
      type: DT_INT32
    }
  }
  attr {
    key: "Tdim"
    value {
      type: DT_INT32
    }
  }
  attr {
    key: "_output_shapes"
    value {
      list {
        shape {
          dim {
            size: 1
          }
          dim {
            size: 64
          }
        }
      }
    }
  }
}
node {
  name: "down_block1/strided_slice_3/stack"
  op: "Const"
  attr {
    key: "_output_shapes"
    value {
      list {
        shape {
          dim {
            size: 1
          }
        }
      }
    }
  }
  attr {
    key: "dtype"
    value {
      type: DT_INT32
    }
  }
  attr {
    key: "value"
    value {
      tensor {
        dtype: DT_INT32
        tensor_shape {
          dim {
            size: 1
          }
        }
        int_val: 1
      }
    }
  }
}
node {
  name: "down_block1/strided_slice_3/stack_1"
  op: "Const"
  attr {
    key: "_output_shapes"
    value {
      list {
        shape {
          dim {
            size: 1
          }
        }
      }
    }
  }
  attr {
    key: "dtype"
    value {
      type: DT_INT32
    }
  }
  attr {
    key: "value"
    value {
      tensor {
        dtype: DT_INT32
        tensor_shape {
          dim {
            size: 1
          }
        }
        int_val: 2
      }
    }
  }
}
node {
  name: "down_block1/strided_slice_3/stack_2"
  op: "Const"
  attr {
    key: "_output_shapes"
    value {
      list {
        shape {
          dim {
            size: 1
          }
        }
      }
    }
  }
  attr {
    key: "dtype"
    value {
      type: DT_INT32
    }
  }
  attr {
    key: "value"
    value {
      tensor {
        dtype: DT_INT32
        tensor_shape {
          dim {
            size: 1
          }
        }
        int_val: 1
      }
    }
  }
}
node {
  name: "down_block1/strided_slice_3"
  op: "StridedSlice"
  input: "down_block1/strided_slice"
  input: "down_block1/strided_slice_3/stack"
  input: "down_block1/strided_slice_3/stack_1"
  input: "down_block1/strided_slice_3/stack_2"
  attr {
    key: "Index"
    value {
      type: DT_INT32
    }
  }
  attr {
    key: "T"
    value {
      type: DT_INT32
    }
  }
  attr {
    key: "_output_shapes"
    value {
      list {
        shape {
        }
      }
    }
  }
  attr {
    key: "begin_mask"
    value {
      i: 0
    }
  }
  attr {
    key: "ellipsis_mask"
    value {
      i: 0
    }
  }
  attr {
    key: "end_mask"
    value {
      i: 0
    }
  }
  attr {
    key: "new_axis_mask"
    value {
      i: 0
    }
  }
  attr {
    key: "shrink_axis_mask"
    value {
      i: 1
    }
  }
}
node {
  name: "down_block1/ones/mul/y"
  op: "Const"
  attr {
    key: "_output_shapes"
    value {
      list {
        shape {
        }
      }
    }
  }
  attr {
    key: "dtype"
    value {
      type: DT_INT32
    }
  }
  attr {
    key: "value"
    value {
      tensor {
        dtype: DT_INT32
        tensor_shape {
        }
        int_val: 1
      }
    }
  }
}
node {
  name: "down_block1/ones/mul"
  op: "Mul"
  input: "down_block1/strided_slice_3"
  input: "down_block1/ones/mul/y"
  attr {
    key: "T"
    value {
      type: DT_INT32
    }
  }
  attr {
    key: "_output_shapes"
    value {
      list {
        shape {
        }
      }
    }
  }
}
node {
  name: "down_block1/ones/Less/y"
  op: "Const"
  attr {
    key: "_output_shapes"
    value {
      list {
        shape {
        }
      }
    }
  }
  attr {
    key: "dtype"
    value {
      type: DT_INT32
    }
  }
  attr {
    key: "value"
    value {
      tensor {
        dtype: DT_INT32
        tensor_shape {
        }
        int_val: 1000
      }
    }
  }
}
node {
  name: "down_block1/ones/Less"
  op: "Less"
  input: "down_block1/ones/mul"
  input: "down_block1/ones/Less/y"
  attr {
    key: "T"
    value {
      type: DT_INT32
    }
  }
  attr {
    key: "_output_shapes"
    value {
      list {
        shape {
        }
      }
    }
  }
}
node {
  name: "down_block1/ones/packed/1"
  op: "Const"
  attr {
    key: "_output_shapes"
    value {
      list {
        shape {
        }
      }
    }
  }
  attr {
    key: "dtype"
    value {
      type: DT_INT32
    }
  }
  attr {
    key: "value"
    value {
      tensor {
        dtype: DT_INT32
        tensor_shape {
        }
        int_val: 1
      }
    }
  }
}
node {
  name: "down_block1/ones/packed"
  op: "Pack"
  input: "down_block1/strided_slice_3"
  input: "down_block1/ones/packed/1"
  attr {
    key: "N"
    value {
      i: 2
    }
  }
  attr {
    key: "T"
    value {
      type: DT_INT32
    }
  }
  attr {
    key: "_output_shapes"
    value {
      list {
        shape {
          dim {
            size: 2
          }
        }
      }
    }
  }
  attr {
    key: "axis"
    value {
      i: 0
    }
  }
}
node {
  name: "down_block1/ones/Const"
  op: "Const"
  attr {
    key: "_output_shapes"
    value {
      list {
        shape {
        }
      }
    }
  }
  attr {
    key: "dtype"
    value {
      type: DT_INT32
    }
  }
  attr {
    key: "value"
    value {
      tensor {
        dtype: DT_INT32
        tensor_shape {
        }
        int_val: 1
      }
    }
  }
}
node {
  name: "down_block1/ones"
  op: "Fill"
  input: "down_block1/ones/packed"
  input: "down_block1/ones/Const"
  attr {
    key: "T"
    value {
      type: DT_INT32
    }
  }
  attr {
    key: "_output_shapes"
    value {
      list {
        shape {
          dim {
            size: 64
          }
          dim {
            size: 1
          }
        }
      }
    }
  }
  attr {
    key: "index_type"
    value {
      type: DT_INT32
    }
  }
}
node {
  name: "down_block1/mul"
  op: "Mul"
  input: "down_block1/ones"
  input: "down_block1/ExpandDims"
  attr {
    key: "T"
    value {
      type: DT_INT32
    }
  }
  attr {
    key: "_output_shapes"
    value {
      list {
        shape {
          dim {
            size: 64
          }
          dim {
            size: 64
          }
        }
      }
    }
  }
}
node {
  name: "down_block1/strided_slice_4/stack"
  op: "Const"
  attr {
    key: "_output_shapes"
    value {
      list {
        shape {
          dim {
            size: 1
          }
        }
      }
    }
  }
  attr {
    key: "dtype"
    value {
      type: DT_INT32
    }
  }
  attr {
    key: "value"
    value {
      tensor {
        dtype: DT_INT32
        tensor_shape {
          dim {
            size: 1
          }
        }
        int_val: 0
      }
    }
  }
}
node {
  name: "down_block1/strided_slice_4/stack_1"
  op: "Const"
  attr {
    key: "_output_shapes"
    value {
      list {
        shape {
          dim {
            size: 1
          }
        }
      }
    }
  }
  attr {
    key: "dtype"
    value {
      type: DT_INT32
    }
  }
  attr {
    key: "value"
    value {
      tensor {
        dtype: DT_INT32
        tensor_shape {
          dim {
            size: 1
          }
        }
        int_val: 1
      }
    }
  }
}
node {
  name: "down_block1/strided_slice_4/stack_2"
  op: "Const"
  attr {
    key: "_output_shapes"
    value {
      list {
        shape {
          dim {
            size: 1
          }
        }
      }
    }
  }
  attr {
    key: "dtype"
    value {
      type: DT_INT32
    }
  }
  attr {
    key: "value"
    value {
      tensor {
        dtype: DT_INT32
        tensor_shape {
          dim {
            size: 1
          }
        }
        int_val: 1
      }
    }
  }
}
node {
  name: "down_block1/strided_slice_4"
  op: "StridedSlice"
  input: "down_block1/strided_slice"
  input: "down_block1/strided_slice_4/stack"
  input: "down_block1/strided_slice_4/stack_1"
  input: "down_block1/strided_slice_4/stack_2"
  attr {
    key: "Index"
    value {
      type: DT_INT32
    }
  }
  attr {
    key: "T"
    value {
      type: DT_INT32
    }
  }
  attr {
    key: "_output_shapes"
    value {
      list {
        shape {
        }
      }
    }
  }
  attr {
    key: "begin_mask"
    value {
      i: 0
    }
  }
  attr {
    key: "ellipsis_mask"
    value {
      i: 0
    }
  }
  attr {
    key: "end_mask"
    value {
      i: 0
    }
  }
  attr {
    key: "new_axis_mask"
    value {
      i: 0
    }
  }
  attr {
    key: "shrink_axis_mask"
    value {
      i: 1
    }
  }
}
node {
  name: "down_block1/ones_1/mul/y"
  op: "Const"
  attr {
    key: "_output_shapes"
    value {
      list {
        shape {
        }
      }
    }
  }
  attr {
    key: "dtype"
    value {
      type: DT_INT32
    }
  }
  attr {
    key: "value"
    value {
      tensor {
        dtype: DT_INT32
        tensor_shape {
        }
        int_val: 1
      }
    }
  }
}
node {
  name: "down_block1/ones_1/mul"
  op: "Mul"
  input: "down_block1/strided_slice_4"
  input: "down_block1/ones_1/mul/y"
  attr {
    key: "T"
    value {
      type: DT_INT32
    }
  }
  attr {
    key: "_output_shapes"
    value {
      list {
        shape {
        }
      }
    }
  }
}
node {
  name: "down_block1/ones_1/mul_1/y"
  op: "Const"
  attr {
    key: "_output_shapes"
    value {
      list {
        shape {
        }
      }
    }
  }
  attr {
    key: "dtype"
    value {
      type: DT_INT32
    }
  }
  attr {
    key: "value"
    value {
      tensor {
        dtype: DT_INT32
        tensor_shape {
        }
        int_val: 1
      }
    }
  }
}
node {
  name: "down_block1/ones_1/mul_1"
  op: "Mul"
  input: "down_block1/ones_1/mul"
  input: "down_block1/ones_1/mul_1/y"
  attr {
    key: "T"
    value {
      type: DT_INT32
    }
  }
  attr {
    key: "_output_shapes"
    value {
      list {
        shape {
        }
      }
    }
  }
}
node {
  name: "down_block1/ones_1/Less/y"
  op: "Const"
  attr {
    key: "_output_shapes"
    value {
      list {
        shape {
        }
      }
    }
  }
  attr {
    key: "dtype"
    value {
      type: DT_INT32
    }
  }
  attr {
    key: "value"
    value {
      tensor {
        dtype: DT_INT32
        tensor_shape {
        }
        int_val: 1000
      }
    }
  }
}
node {
  name: "down_block1/ones_1/Less"
  op: "Less"
  input: "down_block1/ones_1/mul_1"
  input: "down_block1/ones_1/Less/y"
  attr {
    key: "T"
    value {
      type: DT_INT32
    }
  }
  attr {
    key: "_output_shapes"
    value {
      list {
        shape {
        }
      }
    }
  }
}
node {
  name: "down_block1/ones_1/packed/1"
  op: "Const"
  attr {
    key: "_output_shapes"
    value {
      list {
        shape {
        }
      }
    }
  }
  attr {
    key: "dtype"
    value {
      type: DT_INT32
    }
  }
  attr {
    key: "value"
    value {
      tensor {
        dtype: DT_INT32
        tensor_shape {
        }
        int_val: 1
      }
    }
  }
}
node {
  name: "down_block1/ones_1/packed/2"
  op: "Const"
  attr {
    key: "_output_shapes"
    value {
      list {
        shape {
        }
      }
    }
  }
  attr {
    key: "dtype"
    value {
      type: DT_INT32
    }
  }
  attr {
    key: "value"
    value {
      tensor {
        dtype: DT_INT32
        tensor_shape {
        }
        int_val: 1
      }
    }
  }
}
node {
  name: "down_block1/ones_1/packed"
  op: "Pack"
  input: "down_block1/strided_slice_4"
  input: "down_block1/ones_1/packed/1"
  input: "down_block1/ones_1/packed/2"
  attr {
    key: "N"
    value {
      i: 3
    }
  }
  attr {
    key: "T"
    value {
      type: DT_INT32
    }
  }
  attr {
    key: "_output_shapes"
    value {
      list {
        shape {
          dim {
            size: 3
          }
        }
      }
    }
  }
  attr {
    key: "axis"
    value {
      i: 0
    }
  }
}
node {
  name: "down_block1/ones_1/Const"
  op: "Const"
  attr {
    key: "_output_shapes"
    value {
      list {
        shape {
        }
      }
    }
  }
  attr {
    key: "dtype"
    value {
      type: DT_INT32
    }
  }
  attr {
    key: "value"
    value {
      tensor {
        dtype: DT_INT32
        tensor_shape {
        }
        int_val: 1
      }
    }
  }
}
node {
  name: "down_block1/ones_1"
  op: "Fill"
  input: "down_block1/ones_1/packed"
  input: "down_block1/ones_1/Const"
  attr {
    key: "T"
    value {
      type: DT_INT32
    }
  }
  attr {
    key: "_output_shapes"
    value {
      list {
        shape {
          dim {
            size: 32
          }
          dim {
            size: 1
          }
          dim {
            size: 1
          }
        }
      }
    }
  }
  attr {
    key: "index_type"
    value {
      type: DT_INT32
    }
  }
}
node {
  name: "down_block1/mul_1"
  op: "Mul"
  input: "down_block1/ones_1"
  input: "down_block1/mul"
  attr {
    key: "T"
    value {
      type: DT_INT32
    }
  }
  attr {
    key: "_output_shapes"
    value {
      list {
        shape {
          dim {
            size: 32
          }
          dim {
            size: 64
          }
          dim {
            size: 64
          }
        }
      }
    }
  }
}
node {
  name: "down_block1/ones_2/mul/y"
  op: "Const"
  attr {
    key: "_output_shapes"
    value {
      list {
        shape {
        }
      }
    }
  }
  attr {
    key: "dtype"
    value {
      type: DT_INT32
    }
  }
  attr {
    key: "value"
    value {
      tensor {
        dtype: DT_INT32
        tensor_shape {
        }
        int_val: 1
      }
    }
  }
}
node {
  name: "down_block1/ones_2/mul"
  op: "Mul"
  input: "down_block1/strided_slice_1"
  input: "down_block1/ones_2/mul/y"
  attr {
    key: "T"
    value {
      type: DT_INT32
    }
  }
  attr {
    key: "_output_shapes"
    value {
      list {
        shape {
        }
      }
    }
  }
}
node {
  name: "down_block1/ones_2/mul_1/y"
  op: "Const"
  attr {
    key: "_output_shapes"
    value {
      list {
        shape {
        }
      }
    }
  }
  attr {
    key: "dtype"
    value {
      type: DT_INT32
    }
  }
  attr {
    key: "value"
    value {
      tensor {
        dtype: DT_INT32
        tensor_shape {
        }
        int_val: 1
      }
    }
  }
}
node {
  name: "down_block1/ones_2/mul_1"
  op: "Mul"
  input: "down_block1/ones_2/mul"
  input: "down_block1/ones_2/mul_1/y"
  attr {
    key: "T"
    value {
      type: DT_INT32
    }
  }
  attr {
    key: "_output_shapes"
    value {
      list {
        shape {
        }
      }
    }
  }
}
node {
  name: "down_block1/ones_2/mul_2/y"
  op: "Const"
  attr {
    key: "_output_shapes"
    value {
      list {
        shape {
        }
      }
    }
  }
  attr {
    key: "dtype"
    value {
      type: DT_INT32
    }
  }
  attr {
    key: "value"
    value {
      tensor {
        dtype: DT_INT32
        tensor_shape {
        }
        int_val: 1
      }
    }
  }
}
node {
  name: "down_block1/ones_2/mul_2"
  op: "Mul"
  input: "down_block1/ones_2/mul_1"
  input: "down_block1/ones_2/mul_2/y"
  attr {
    key: "T"
    value {
      type: DT_INT32
    }
  }
  attr {
    key: "_output_shapes"
    value {
      list {
        shape {
        }
      }
    }
  }
}
node {
  name: "down_block1/ones_2/mul_3/y"
  op: "Const"
  attr {
    key: "_output_shapes"
    value {
      list {
        shape {
        }
      }
    }
  }
  attr {
    key: "dtype"
    value {
      type: DT_INT32
    }
  }
  attr {
    key: "value"
    value {
      tensor {
        dtype: DT_INT32
        tensor_shape {
        }
        int_val: 1
      }
    }
  }
}
node {
  name: "down_block1/ones_2/mul_3"
  op: "Mul"
  input: "down_block1/ones_2/mul_2"
  input: "down_block1/ones_2/mul_3/y"
  attr {
    key: "T"
    value {
      type: DT_INT32
    }
  }
  attr {
    key: "_output_shapes"
    value {
      list {
        shape {
        }
      }
    }
  }
}
node {
  name: "down_block1/ones_2/Less/y"
  op: "Const"
  attr {
    key: "_output_shapes"
    value {
      list {
        shape {
        }
      }
    }
  }
  attr {
    key: "dtype"
    value {
      type: DT_INT32
    }
  }
  attr {
    key: "value"
    value {
      tensor {
        dtype: DT_INT32
        tensor_shape {
        }
        int_val: 1000
      }
    }
  }
}
node {
  name: "down_block1/ones_2/Less"
  op: "Less"
  input: "down_block1/ones_2/mul_3"
  input: "down_block1/ones_2/Less/y"
  attr {
    key: "T"
    value {
      type: DT_INT32
    }
  }
  attr {
    key: "_output_shapes"
    value {
      list {
        shape {
        }
      }
    }
  }
}
node {
  name: "down_block1/ones_2/packed/1"
  op: "Const"
  attr {
    key: "_output_shapes"
    value {
      list {
        shape {
        }
      }
    }
  }
  attr {
    key: "dtype"
    value {
      type: DT_INT32
    }
  }
  attr {
    key: "value"
    value {
      tensor {
        dtype: DT_INT32
        tensor_shape {
        }
        int_val: 1
      }
    }
  }
}
node {
  name: "down_block1/ones_2/packed/2"
  op: "Const"
  attr {
    key: "_output_shapes"
    value {
      list {
        shape {
        }
      }
    }
  }
  attr {
    key: "dtype"
    value {
      type: DT_INT32
    }
  }
  attr {
    key: "value"
    value {
      tensor {
        dtype: DT_INT32
        tensor_shape {
        }
        int_val: 1
      }
    }
  }
}
node {
  name: "down_block1/ones_2/packed/3"
  op: "Const"
  attr {
    key: "_output_shapes"
    value {
      list {
        shape {
        }
      }
    }
  }
  attr {
    key: "dtype"
    value {
      type: DT_INT32
    }
  }
  attr {
    key: "value"
    value {
      tensor {
        dtype: DT_INT32
        tensor_shape {
        }
        int_val: 1
      }
    }
  }
}
node {
  name: "down_block1/ones_2/packed/4"
  op: "Const"
  attr {
    key: "_output_shapes"
    value {
      list {
        shape {
        }
      }
    }
  }
  attr {
    key: "dtype"
    value {
      type: DT_INT32
    }
  }
  attr {
    key: "value"
    value {
      tensor {
        dtype: DT_INT32
        tensor_shape {
        }
        int_val: 1
      }
    }
  }
}
node {
  name: "down_block1/ones_2/packed"
  op: "Pack"
  input: "down_block1/strided_slice_1"
  input: "down_block1/ones_2/packed/1"
  input: "down_block1/ones_2/packed/2"
  input: "down_block1/ones_2/packed/3"
  input: "down_block1/ones_2/packed/4"
  attr {
    key: "N"
    value {
      i: 5
    }
  }
  attr {
    key: "T"
    value {
      type: DT_INT32
    }
  }
  attr {
    key: "_output_shapes"
    value {
      list {
        shape {
          dim {
            size: 5
          }
        }
      }
    }
  }
  attr {
    key: "axis"
    value {
      i: 0
    }
  }
}
node {
  name: "down_block1/ones_2/Const"
  op: "Const"
  attr {
    key: "_output_shapes"
    value {
      list {
        shape {
        }
      }
    }
  }
  attr {
    key: "dtype"
    value {
      type: DT_INT32
    }
  }
  attr {
    key: "value"
    value {
      tensor {
        dtype: DT_INT32
        tensor_shape {
        }
        int_val: 1
      }
    }
  }
}
node {
  name: "down_block1/ones_2"
  op: "Fill"
  input: "down_block1/ones_2/packed"
  input: "down_block1/ones_2/Const"
  attr {
    key: "T"
    value {
      type: DT_INT32
    }
  }
  attr {
    key: "_output_shapes"
    value {
      list {
        shape {
          dim {
            size: 32
          }
          dim {
            size: 1
          }
          dim {
            size: 1
          }
          dim {
            size: 1
          }
          dim {
            size: 1
          }
        }
      }
    }
  }
  attr {
    key: "index_type"
    value {
      type: DT_INT32
    }
  }
}
node {
  name: "down_block1/mul_2"
  op: "Mul"
  input: "down_block1/ones_2"
  input: "down_block1/mul_1"
  attr {
    key: "T"
    value {
      type: DT_INT32
    }
  }
  attr {
    key: "_output_shapes"
    value {
      list {
        shape {
          dim {
            size: 32
          }
          dim {
            size: 1
          }
          dim {
            size: 32
          }
          dim {
            size: 64
          }
          dim {
            size: 64
          }
        }
      }
    }
  }
}
node {
  name: "down_block1/Cast"
  op: "Cast"
  input: "down_block1/mul_2"
  attr {
    key: "DstT"
    value {
      type: DT_FLOAT
    }
  }
  attr {
    key: "SrcT"
    value {
      type: DT_INT32
    }
  }
  attr {
    key: "Truncate"
    value {
      b: false
    }
  }
  attr {
    key: "_output_shapes"
    value {
      list {
        shape {
          dim {
            size: 32
          }
          dim {
            size: 1
          }
          dim {
            size: 32
          }
          dim {
            size: 64
          }
          dim {
            size: 64
          }
        }
      }
    }
  }
}
node {
  name: "down_block1/strided_slice_5/stack"
  op: "Const"
  attr {
    key: "_output_shapes"
    value {
      list {
        shape {
          dim {
            size: 1
          }
        }
      }
    }
  }
  attr {
    key: "dtype"
    value {
      type: DT_INT32
    }
  }
  attr {
    key: "value"
    value {
      tensor {
        dtype: DT_INT32
        tensor_shape {
          dim {
            size: 1
          }
        }
        int_val: 1
      }
    }
  }
}
node {
  name: "down_block1/strided_slice_5/stack_1"
  op: "Const"
  attr {
    key: "_output_shapes"
    value {
      list {
        shape {
          dim {
            size: 1
          }
        }
      }
    }
  }
  attr {
    key: "dtype"
    value {
      type: DT_INT32
    }
  }
  attr {
    key: "value"
    value {
      tensor {
        dtype: DT_INT32
        tensor_shape {
          dim {
            size: 1
          }
        }
        int_val: 2
      }
    }
  }
}
node {
  name: "down_block1/strided_slice_5/stack_2"
  op: "Const"
  attr {
    key: "_output_shapes"
    value {
      list {
        shape {
          dim {
            size: 1
          }
        }
      }
    }
  }
  attr {
    key: "dtype"
    value {
      type: DT_INT32
    }
  }
  attr {
    key: "value"
    value {
      tensor {
        dtype: DT_INT32
        tensor_shape {
          dim {
            size: 1
          }
        }
        int_val: 1
      }
    }
  }
}
node {
  name: "down_block1/strided_slice_5"
  op: "StridedSlice"
  input: "down_block1/strided_slice"
  input: "down_block1/strided_slice_5/stack"
  input: "down_block1/strided_slice_5/stack_1"
  input: "down_block1/strided_slice_5/stack_2"
  attr {
    key: "Index"
    value {
      type: DT_INT32
    }
  }
  attr {
    key: "T"
    value {
      type: DT_INT32
    }
  }
  attr {
    key: "_output_shapes"
    value {
      list {
        shape {
        }
      }
    }
  }
  attr {
    key: "begin_mask"
    value {
      i: 0
    }
  }
  attr {
    key: "ellipsis_mask"
    value {
      i: 0
    }
  }
  attr {
    key: "end_mask"
    value {
      i: 0
    }
  }
  attr {
    key: "new_axis_mask"
    value {
      i: 0
    }
  }
  attr {
    key: "shrink_axis_mask"
    value {
      i: 1
    }
  }
}
node {
  name: "down_block1/Cast_1"
  op: "Cast"
  input: "down_block1/strided_slice_5"
  attr {
    key: "DstT"
    value {
      type: DT_FLOAT
    }
  }
  attr {
    key: "SrcT"
    value {
      type: DT_INT32
    }
  }
  attr {
    key: "Truncate"
    value {
      b: false
    }
  }
  attr {
    key: "_output_shapes"
    value {
      list {
        shape {
        }
      }
    }
  }
}
node {
  name: "down_block1/sub/y"
  op: "Const"
  attr {
    key: "_output_shapes"
    value {
      list {
        shape {
        }
      }
    }
  }
  attr {
    key: "dtype"
    value {
      type: DT_FLOAT
    }
  }
  attr {
    key: "value"
    value {
      tensor {
        dtype: DT_FLOAT
        tensor_shape {
        }
        float_val: 1.0
      }
    }
  }
}
node {
  name: "down_block1/sub"
  op: "Sub"
  input: "down_block1/Cast_1"
  input: "down_block1/sub/y"
  attr {
    key: "T"
    value {
      type: DT_FLOAT
    }
  }
  attr {
    key: "_output_shapes"
    value {
      list {
        shape {
        }
      }
    }
  }
}
node {
  name: "down_block1/truediv"
  op: "RealDiv"
  input: "down_block1/Cast"
  input: "down_block1/sub"
  attr {
    key: "T"
    value {
      type: DT_FLOAT
    }
  }
  attr {
    key: "_output_shapes"
    value {
      list {
        shape {
          dim {
            size: 32
          }
          dim {
            size: 1
          }
          dim {
            size: 32
          }
          dim {
            size: 64
          }
          dim {
            size: 64
          }
        }
      }
    }
  }
}
node {
  name: "down_block1/mul_3/y"
  op: "Const"
  attr {
    key: "_output_shapes"
    value {
      list {
        shape {
        }
      }
    }
  }
  attr {
    key: "dtype"
    value {
      type: DT_FLOAT
    }
  }
  attr {
    key: "value"
    value {
      tensor {
        dtype: DT_FLOAT
        tensor_shape {
        }
        float_val: 2.0
      }
    }
  }
}
node {
  name: "down_block1/mul_3"
  op: "Mul"
  input: "down_block1/truediv"
  input: "down_block1/mul_3/y"
  attr {
    key: "T"
    value {
      type: DT_FLOAT
    }
  }
  attr {
    key: "_output_shapes"
    value {
      list {
        shape {
          dim {
            size: 32
          }
          dim {
            size: 1
          }
          dim {
            size: 32
          }
          dim {
            size: 64
          }
          dim {
            size: 64
          }
        }
      }
    }
  }
}
node {
  name: "down_block1/sub_1/y"
  op: "Const"
  attr {
    key: "_output_shapes"
    value {
      list {
        shape {
        }
      }
    }
  }
  attr {
    key: "dtype"
    value {
      type: DT_FLOAT
    }
  }
  attr {
    key: "value"
    value {
      tensor {
        dtype: DT_FLOAT
        tensor_shape {
        }
        float_val: 1.0
      }
    }
  }
}
node {
  name: "down_block1/sub_1"
  op: "Sub"
  input: "down_block1/mul_3"
  input: "down_block1/sub_1/y"
  attr {
    key: "T"
    value {
      type: DT_FLOAT
    }
  }
  attr {
    key: "_output_shapes"
    value {
      list {
        shape {
          dim {
            size: 32
          }
          dim {
            size: 1
          }
          dim {
            size: 32
          }
          dim {
            size: 64
          }
          dim {
            size: 64
          }
        }
      }
    }
  }
}
node {
  name: "down_block1/strided_slice_6/stack"
  op: "Const"
  attr {
    key: "_output_shapes"
    value {
      list {
        shape {
          dim {
            size: 1
          }
        }
      }
    }
  }
  attr {
    key: "dtype"
    value {
      type: DT_INT32
    }
  }
  attr {
    key: "value"
    value {
      tensor {
        dtype: DT_INT32
        tensor_shape {
          dim {
            size: 1
          }
        }
        int_val: 2
      }
    }
  }
}
node {
  name: "down_block1/strided_slice_6/stack_1"
  op: "Const"
  attr {
    key: "_output_shapes"
    value {
      list {
        shape {
          dim {
            size: 1
          }
        }
      }
    }
  }
  attr {
    key: "dtype"
    value {
      type: DT_INT32
    }
  }
  attr {
    key: "value"
    value {
      tensor {
        dtype: DT_INT32
        tensor_shape {
          dim {
            size: 1
          }
        }
        int_val: 3
      }
    }
  }
}
node {
  name: "down_block1/strided_slice_6/stack_2"
  op: "Const"
  attr {
    key: "_output_shapes"
    value {
      list {
        shape {
          dim {
            size: 1
          }
        }
      }
    }
  }
  attr {
    key: "dtype"
    value {
      type: DT_INT32
    }
  }
  attr {
    key: "value"
    value {
      tensor {
        dtype: DT_INT32
        tensor_shape {
          dim {
            size: 1
          }
        }
        int_val: 1
      }
    }
  }
}
node {
  name: "down_block1/strided_slice_6"
  op: "StridedSlice"
  input: "down_block1/strided_slice"
  input: "down_block1/strided_slice_6/stack"
  input: "down_block1/strided_slice_6/stack_1"
  input: "down_block1/strided_slice_6/stack_2"
  attr {
    key: "Index"
    value {
      type: DT_INT32
    }
  }
  attr {
    key: "T"
    value {
      type: DT_INT32
    }
  }
  attr {
    key: "_output_shapes"
    value {
      list {
        shape {
        }
      }
    }
  }
  attr {
    key: "begin_mask"
    value {
      i: 0
    }
  }
  attr {
    key: "ellipsis_mask"
    value {
      i: 0
    }
  }
  attr {
    key: "end_mask"
    value {
      i: 0
    }
  }
  attr {
    key: "new_axis_mask"
    value {
      i: 0
    }
  }
  attr {
    key: "shrink_axis_mask"
    value {
      i: 1
    }
  }
}
node {
  name: "down_block1/range_1/start"
  op: "Const"
  attr {
    key: "_output_shapes"
    value {
      list {
        shape {
        }
      }
    }
  }
  attr {
    key: "dtype"
    value {
      type: DT_INT32
    }
  }
  attr {
    key: "value"
    value {
      tensor {
        dtype: DT_INT32
        tensor_shape {
        }
        int_val: 0
      }
    }
  }
}
node {
  name: "down_block1/range_1/delta"
  op: "Const"
  attr {
    key: "_output_shapes"
    value {
      list {
        shape {
        }
      }
    }
  }
  attr {
    key: "dtype"
    value {
      type: DT_INT32
    }
  }
  attr {
    key: "value"
    value {
      tensor {
        dtype: DT_INT32
        tensor_shape {
        }
        int_val: 1
      }
    }
  }
}
node {
  name: "down_block1/range_1"
  op: "Range"
  input: "down_block1/range_1/start"
  input: "down_block1/strided_slice_6"
  input: "down_block1/range_1/delta"
  attr {
    key: "Tidx"
    value {
      type: DT_INT32
    }
  }
  attr {
    key: "_output_shapes"
    value {
      list {
        shape {
          dim {
            size: 64
          }
        }
      }
    }
  }
}
node {
  name: "down_block1/ExpandDims_1/dim"
  op: "Const"
  attr {
    key: "_output_shapes"
    value {
      list {
        shape {
        }
      }
    }
  }
  attr {
    key: "dtype"
    value {
      type: DT_INT32
    }
  }
  attr {
    key: "value"
    value {
      tensor {
        dtype: DT_INT32
        tensor_shape {
        }
        int_val: 1
      }
    }
  }
}
node {
  name: "down_block1/ExpandDims_1"
  op: "ExpandDims"
  input: "down_block1/range_1"
  input: "down_block1/ExpandDims_1/dim"
  attr {
    key: "T"
    value {
      type: DT_INT32
    }
  }
  attr {
    key: "Tdim"
    value {
      type: DT_INT32
    }
  }
  attr {
    key: "_output_shapes"
    value {
      list {
        shape {
          dim {
            size: 64
          }
          dim {
            size: 1
          }
        }
      }
    }
  }
}
node {
  name: "down_block1/strided_slice_7/stack"
  op: "Const"
  attr {
    key: "_output_shapes"
    value {
      list {
        shape {
          dim {
            size: 1
          }
        }
      }
    }
  }
  attr {
    key: "dtype"
    value {
      type: DT_INT32
    }
  }
  attr {
    key: "value"
    value {
      tensor {
        dtype: DT_INT32
        tensor_shape {
          dim {
            size: 1
          }
        }
        int_val: 2
      }
    }
  }
}
node {
  name: "down_block1/strided_slice_7/stack_1"
  op: "Const"
  attr {
    key: "_output_shapes"
    value {
      list {
        shape {
          dim {
            size: 1
          }
        }
      }
    }
  }
  attr {
    key: "dtype"
    value {
      type: DT_INT32
    }
  }
  attr {
    key: "value"
    value {
      tensor {
        dtype: DT_INT32
        tensor_shape {
          dim {
            size: 1
          }
        }
        int_val: 3
      }
    }
  }
}
node {
  name: "down_block1/strided_slice_7/stack_2"
  op: "Const"
  attr {
    key: "_output_shapes"
    value {
      list {
        shape {
          dim {
            size: 1
          }
        }
      }
    }
  }
  attr {
    key: "dtype"
    value {
      type: DT_INT32
    }
  }
  attr {
    key: "value"
    value {
      tensor {
        dtype: DT_INT32
        tensor_shape {
          dim {
            size: 1
          }
        }
        int_val: 1
      }
    }
  }
}
node {
  name: "down_block1/strided_slice_7"
  op: "StridedSlice"
  input: "down_block1/strided_slice"
  input: "down_block1/strided_slice_7/stack"
  input: "down_block1/strided_slice_7/stack_1"
  input: "down_block1/strided_slice_7/stack_2"
  attr {
    key: "Index"
    value {
      type: DT_INT32
    }
  }
  attr {
    key: "T"
    value {
      type: DT_INT32
    }
  }
  attr {
    key: "_output_shapes"
    value {
      list {
        shape {
        }
      }
    }
  }
  attr {
    key: "begin_mask"
    value {
      i: 0
    }
  }
  attr {
    key: "ellipsis_mask"
    value {
      i: 0
    }
  }
  attr {
    key: "end_mask"
    value {
      i: 0
    }
  }
  attr {
    key: "new_axis_mask"
    value {
      i: 0
    }
  }
  attr {
    key: "shrink_axis_mask"
    value {
      i: 1
    }
  }
}
node {
  name: "down_block1/ones_3/mul/x"
  op: "Const"
  attr {
    key: "_output_shapes"
    value {
      list {
        shape {
        }
      }
    }
  }
  attr {
    key: "dtype"
    value {
      type: DT_INT32
    }
  }
  attr {
    key: "value"
    value {
      tensor {
        dtype: DT_INT32
        tensor_shape {
        }
        int_val: 1
      }
    }
  }
}
node {
  name: "down_block1/ones_3/mul"
  op: "Mul"
  input: "down_block1/ones_3/mul/x"
  input: "down_block1/strided_slice_7"
  attr {
    key: "T"
    value {
      type: DT_INT32
    }
  }
  attr {
    key: "_output_shapes"
    value {
      list {
        shape {
        }
      }
    }
  }
}
node {
  name: "down_block1/ones_3/Less/y"
  op: "Const"
  attr {
    key: "_output_shapes"
    value {
      list {
        shape {
        }
      }
    }
  }
  attr {
    key: "dtype"
    value {
      type: DT_INT32
    }
  }
  attr {
    key: "value"
    value {
      tensor {
        dtype: DT_INT32
        tensor_shape {
        }
        int_val: 1000
      }
    }
  }
}
node {
  name: "down_block1/ones_3/Less"
  op: "Less"
  input: "down_block1/ones_3/mul"
  input: "down_block1/ones_3/Less/y"
  attr {
    key: "T"
    value {
      type: DT_INT32
    }
  }
  attr {
    key: "_output_shapes"
    value {
      list {
        shape {
        }
      }
    }
  }
}
node {
  name: "down_block1/ones_3/packed/0"
  op: "Const"
  attr {
    key: "_output_shapes"
    value {
      list {
        shape {
        }
      }
    }
  }
  attr {
    key: "dtype"
    value {
      type: DT_INT32
    }
  }
  attr {
    key: "value"
    value {
      tensor {
        dtype: DT_INT32
        tensor_shape {
        }
        int_val: 1
      }
    }
  }
}
node {
  name: "down_block1/ones_3/packed"
  op: "Pack"
  input: "down_block1/ones_3/packed/0"
  input: "down_block1/strided_slice_7"
  attr {
    key: "N"
    value {
      i: 2
    }
  }
  attr {
    key: "T"
    value {
      type: DT_INT32
    }
  }
  attr {
    key: "_output_shapes"
    value {
      list {
        shape {
          dim {
            size: 2
          }
        }
      }
    }
  }
  attr {
    key: "axis"
    value {
      i: 0
    }
  }
}
node {
  name: "down_block1/ones_3/Const"
  op: "Const"
  attr {
    key: "_output_shapes"
    value {
      list {
        shape {
        }
      }
    }
  }
  attr {
    key: "dtype"
    value {
      type: DT_INT32
    }
  }
  attr {
    key: "value"
    value {
      tensor {
        dtype: DT_INT32
        tensor_shape {
        }
        int_val: 1
      }
    }
  }
}
node {
  name: "down_block1/ones_3"
  op: "Fill"
  input: "down_block1/ones_3/packed"
  input: "down_block1/ones_3/Const"
  attr {
    key: "T"
    value {
      type: DT_INT32
    }
  }
  attr {
    key: "_output_shapes"
    value {
      list {
        shape {
          dim {
            size: 1
          }
          dim {
            size: 64
          }
        }
      }
    }
  }
  attr {
    key: "index_type"
    value {
      type: DT_INT32
    }
  }
}
node {
  name: "down_block1/mul_4"
  op: "Mul"
  input: "down_block1/ones_3"
  input: "down_block1/ExpandDims_1"
  attr {
    key: "T"
    value {
      type: DT_INT32
    }
  }
  attr {
    key: "_output_shapes"
    value {
      list {
        shape {
          dim {
            size: 64
          }
          dim {
            size: 64
          }
        }
      }
    }
  }
}
node {
  name: "down_block1/strided_slice_8/stack"
  op: "Const"
  attr {
    key: "_output_shapes"
    value {
      list {
        shape {
          dim {
            size: 1
          }
        }
      }
    }
  }
  attr {
    key: "dtype"
    value {
      type: DT_INT32
    }
  }
  attr {
    key: "value"
    value {
      tensor {
        dtype: DT_INT32
        tensor_shape {
          dim {
            size: 1
          }
        }
        int_val: 0
      }
    }
  }
}
node {
  name: "down_block1/strided_slice_8/stack_1"
  op: "Const"
  attr {
    key: "_output_shapes"
    value {
      list {
        shape {
          dim {
            size: 1
          }
        }
      }
    }
  }
  attr {
    key: "dtype"
    value {
      type: DT_INT32
    }
  }
  attr {
    key: "value"
    value {
      tensor {
        dtype: DT_INT32
        tensor_shape {
          dim {
            size: 1
          }
        }
        int_val: 1
      }
    }
  }
}
node {
  name: "down_block1/strided_slice_8/stack_2"
  op: "Const"
  attr {
    key: "_output_shapes"
    value {
      list {
        shape {
          dim {
            size: 1
          }
        }
      }
    }
  }
  attr {
    key: "dtype"
    value {
      type: DT_INT32
    }
  }
  attr {
    key: "value"
    value {
      tensor {
        dtype: DT_INT32
        tensor_shape {
          dim {
            size: 1
          }
        }
        int_val: 1
      }
    }
  }
}
node {
  name: "down_block1/strided_slice_8"
  op: "StridedSlice"
  input: "down_block1/strided_slice"
  input: "down_block1/strided_slice_8/stack"
  input: "down_block1/strided_slice_8/stack_1"
  input: "down_block1/strided_slice_8/stack_2"
  attr {
    key: "Index"
    value {
      type: DT_INT32
    }
  }
  attr {
    key: "T"
    value {
      type: DT_INT32
    }
  }
  attr {
    key: "_output_shapes"
    value {
      list {
        shape {
        }
      }
    }
  }
  attr {
    key: "begin_mask"
    value {
      i: 0
    }
  }
  attr {
    key: "ellipsis_mask"
    value {
      i: 0
    }
  }
  attr {
    key: "end_mask"
    value {
      i: 0
    }
  }
  attr {
    key: "new_axis_mask"
    value {
      i: 0
    }
  }
  attr {
    key: "shrink_axis_mask"
    value {
      i: 1
    }
  }
}
node {
  name: "down_block1/ones_4/mul/y"
  op: "Const"
  attr {
    key: "_output_shapes"
    value {
      list {
        shape {
        }
      }
    }
  }
  attr {
    key: "dtype"
    value {
      type: DT_INT32
    }
  }
  attr {
    key: "value"
    value {
      tensor {
        dtype: DT_INT32
        tensor_shape {
        }
        int_val: 1
      }
    }
  }
}
node {
  name: "down_block1/ones_4/mul"
  op: "Mul"
  input: "down_block1/strided_slice_8"
  input: "down_block1/ones_4/mul/y"
  attr {
    key: "T"
    value {
      type: DT_INT32
    }
  }
  attr {
    key: "_output_shapes"
    value {
      list {
        shape {
        }
      }
    }
  }
}
node {
  name: "down_block1/ones_4/mul_1/y"
  op: "Const"
  attr {
    key: "_output_shapes"
    value {
      list {
        shape {
        }
      }
    }
  }
  attr {
    key: "dtype"
    value {
      type: DT_INT32
    }
  }
  attr {
    key: "value"
    value {
      tensor {
        dtype: DT_INT32
        tensor_shape {
        }
        int_val: 1
      }
    }
  }
}
node {
  name: "down_block1/ones_4/mul_1"
  op: "Mul"
  input: "down_block1/ones_4/mul"
  input: "down_block1/ones_4/mul_1/y"
  attr {
    key: "T"
    value {
      type: DT_INT32
    }
  }
  attr {
    key: "_output_shapes"
    value {
      list {
        shape {
        }
      }
    }
  }
}
node {
  name: "down_block1/ones_4/Less/y"
  op: "Const"
  attr {
    key: "_output_shapes"
    value {
      list {
        shape {
        }
      }
    }
  }
  attr {
    key: "dtype"
    value {
      type: DT_INT32
    }
  }
  attr {
    key: "value"
    value {
      tensor {
        dtype: DT_INT32
        tensor_shape {
        }
        int_val: 1000
      }
    }
  }
}
node {
  name: "down_block1/ones_4/Less"
  op: "Less"
  input: "down_block1/ones_4/mul_1"
  input: "down_block1/ones_4/Less/y"
  attr {
    key: "T"
    value {
      type: DT_INT32
    }
  }
  attr {
    key: "_output_shapes"
    value {
      list {
        shape {
        }
      }
    }
  }
}
node {
  name: "down_block1/ones_4/packed/1"
  op: "Const"
  attr {
    key: "_output_shapes"
    value {
      list {
        shape {
        }
      }
    }
  }
  attr {
    key: "dtype"
    value {
      type: DT_INT32
    }
  }
  attr {
    key: "value"
    value {
      tensor {
        dtype: DT_INT32
        tensor_shape {
        }
        int_val: 1
      }
    }
  }
}
node {
  name: "down_block1/ones_4/packed/2"
  op: "Const"
  attr {
    key: "_output_shapes"
    value {
      list {
        shape {
        }
      }
    }
  }
  attr {
    key: "dtype"
    value {
      type: DT_INT32
    }
  }
  attr {
    key: "value"
    value {
      tensor {
        dtype: DT_INT32
        tensor_shape {
        }
        int_val: 1
      }
    }
  }
}
node {
  name: "down_block1/ones_4/packed"
  op: "Pack"
  input: "down_block1/strided_slice_8"
  input: "down_block1/ones_4/packed/1"
  input: "down_block1/ones_4/packed/2"
  attr {
    key: "N"
    value {
      i: 3
    }
  }
  attr {
    key: "T"
    value {
      type: DT_INT32
    }
  }
  attr {
    key: "_output_shapes"
    value {
      list {
        shape {
          dim {
            size: 3
          }
        }
      }
    }
  }
  attr {
    key: "axis"
    value {
      i: 0
    }
  }
}
node {
  name: "down_block1/ones_4/Const"
  op: "Const"
  attr {
    key: "_output_shapes"
    value {
      list {
        shape {
        }
      }
    }
  }
  attr {
    key: "dtype"
    value {
      type: DT_INT32
    }
  }
  attr {
    key: "value"
    value {
      tensor {
        dtype: DT_INT32
        tensor_shape {
        }
        int_val: 1
      }
    }
  }
}
node {
  name: "down_block1/ones_4"
  op: "Fill"
  input: "down_block1/ones_4/packed"
  input: "down_block1/ones_4/Const"
  attr {
    key: "T"
    value {
      type: DT_INT32
    }
  }
  attr {
    key: "_output_shapes"
    value {
      list {
        shape {
          dim {
            size: 32
          }
          dim {
            size: 1
          }
          dim {
            size: 1
          }
        }
      }
    }
  }
  attr {
    key: "index_type"
    value {
      type: DT_INT32
    }
  }
}
node {
  name: "down_block1/mul_5"
  op: "Mul"
  input: "down_block1/ones_4"
  input: "down_block1/mul_4"
  attr {
    key: "T"
    value {
      type: DT_INT32
    }
  }
  attr {
    key: "_output_shapes"
    value {
      list {
        shape {
          dim {
            size: 32
          }
          dim {
            size: 64
          }
          dim {
            size: 64
          }
        }
      }
    }
  }
}
node {
  name: "down_block1/ones_5/mul/y"
  op: "Const"
  attr {
    key: "_output_shapes"
    value {
      list {
        shape {
        }
      }
    }
  }
  attr {
    key: "dtype"
    value {
      type: DT_INT32
    }
  }
  attr {
    key: "value"
    value {
      tensor {
        dtype: DT_INT32
        tensor_shape {
        }
        int_val: 1
      }
    }
  }
}
node {
  name: "down_block1/ones_5/mul"
  op: "Mul"
  input: "down_block1/strided_slice_1"
  input: "down_block1/ones_5/mul/y"
  attr {
    key: "T"
    value {
      type: DT_INT32
    }
  }
  attr {
    key: "_output_shapes"
    value {
      list {
        shape {
        }
      }
    }
  }
}
node {
  name: "down_block1/ones_5/mul_1/y"
  op: "Const"
  attr {
    key: "_output_shapes"
    value {
      list {
        shape {
        }
      }
    }
  }
  attr {
    key: "dtype"
    value {
      type: DT_INT32
    }
  }
  attr {
    key: "value"
    value {
      tensor {
        dtype: DT_INT32
        tensor_shape {
        }
        int_val: 1
      }
    }
  }
}
node {
  name: "down_block1/ones_5/mul_1"
  op: "Mul"
  input: "down_block1/ones_5/mul"
  input: "down_block1/ones_5/mul_1/y"
  attr {
    key: "T"
    value {
      type: DT_INT32
    }
  }
  attr {
    key: "_output_shapes"
    value {
      list {
        shape {
        }
      }
    }
  }
}
node {
  name: "down_block1/ones_5/mul_2/y"
  op: "Const"
  attr {
    key: "_output_shapes"
    value {
      list {
        shape {
        }
      }
    }
  }
  attr {
    key: "dtype"
    value {
      type: DT_INT32
    }
  }
  attr {
    key: "value"
    value {
      tensor {
        dtype: DT_INT32
        tensor_shape {
        }
        int_val: 1
      }
    }
  }
}
node {
  name: "down_block1/ones_5/mul_2"
  op: "Mul"
  input: "down_block1/ones_5/mul_1"
  input: "down_block1/ones_5/mul_2/y"
  attr {
    key: "T"
    value {
      type: DT_INT32
    }
  }
  attr {
    key: "_output_shapes"
    value {
      list {
        shape {
        }
      }
    }
  }
}
node {
  name: "down_block1/ones_5/mul_3/y"
  op: "Const"
  attr {
    key: "_output_shapes"
    value {
      list {
        shape {
        }
      }
    }
  }
  attr {
    key: "dtype"
    value {
      type: DT_INT32
    }
  }
  attr {
    key: "value"
    value {
      tensor {
        dtype: DT_INT32
        tensor_shape {
        }
        int_val: 1
      }
    }
  }
}
node {
  name: "down_block1/ones_5/mul_3"
  op: "Mul"
  input: "down_block1/ones_5/mul_2"
  input: "down_block1/ones_5/mul_3/y"
  attr {
    key: "T"
    value {
      type: DT_INT32
    }
  }
  attr {
    key: "_output_shapes"
    value {
      list {
        shape {
        }
      }
    }
  }
}
node {
  name: "down_block1/ones_5/Less/y"
  op: "Const"
  attr {
    key: "_output_shapes"
    value {
      list {
        shape {
        }
      }
    }
  }
  attr {
    key: "dtype"
    value {
      type: DT_INT32
    }
  }
  attr {
    key: "value"
    value {
      tensor {
        dtype: DT_INT32
        tensor_shape {
        }
        int_val: 1000
      }
    }
  }
}
node {
  name: "down_block1/ones_5/Less"
  op: "Less"
  input: "down_block1/ones_5/mul_3"
  input: "down_block1/ones_5/Less/y"
  attr {
    key: "T"
    value {
      type: DT_INT32
    }
  }
  attr {
    key: "_output_shapes"
    value {
      list {
        shape {
        }
      }
    }
  }
}
node {
  name: "down_block1/ones_5/packed/1"
  op: "Const"
  attr {
    key: "_output_shapes"
    value {
      list {
        shape {
        }
      }
    }
  }
  attr {
    key: "dtype"
    value {
      type: DT_INT32
    }
  }
  attr {
    key: "value"
    value {
      tensor {
        dtype: DT_INT32
        tensor_shape {
        }
        int_val: 1
      }
    }
  }
}
node {
  name: "down_block1/ones_5/packed/2"
  op: "Const"
  attr {
    key: "_output_shapes"
    value {
      list {
        shape {
        }
      }
    }
  }
  attr {
    key: "dtype"
    value {
      type: DT_INT32
    }
  }
  attr {
    key: "value"
    value {
      tensor {
        dtype: DT_INT32
        tensor_shape {
        }
        int_val: 1
      }
    }
  }
}
node {
  name: "down_block1/ones_5/packed/3"
  op: "Const"
  attr {
    key: "_output_shapes"
    value {
      list {
        shape {
        }
      }
    }
  }
  attr {
    key: "dtype"
    value {
      type: DT_INT32
    }
  }
  attr {
    key: "value"
    value {
      tensor {
        dtype: DT_INT32
        tensor_shape {
        }
        int_val: 1
      }
    }
  }
}
node {
  name: "down_block1/ones_5/packed/4"
  op: "Const"
  attr {
    key: "_output_shapes"
    value {
      list {
        shape {
        }
      }
    }
  }
  attr {
    key: "dtype"
    value {
      type: DT_INT32
    }
  }
  attr {
    key: "value"
    value {
      tensor {
        dtype: DT_INT32
        tensor_shape {
        }
        int_val: 1
      }
    }
  }
}
node {
  name: "down_block1/ones_5/packed"
  op: "Pack"
  input: "down_block1/strided_slice_1"
  input: "down_block1/ones_5/packed/1"
  input: "down_block1/ones_5/packed/2"
  input: "down_block1/ones_5/packed/3"
  input: "down_block1/ones_5/packed/4"
  attr {
    key: "N"
    value {
      i: 5
    }
  }
  attr {
    key: "T"
    value {
      type: DT_INT32
    }
  }
  attr {
    key: "_output_shapes"
    value {
      list {
        shape {
          dim {
            size: 5
          }
        }
      }
    }
  }
  attr {
    key: "axis"
    value {
      i: 0
    }
  }
}
node {
  name: "down_block1/ones_5/Const"
  op: "Const"
  attr {
    key: "_output_shapes"
    value {
      list {
        shape {
        }
      }
    }
  }
  attr {
    key: "dtype"
    value {
      type: DT_INT32
    }
  }
  attr {
    key: "value"
    value {
      tensor {
        dtype: DT_INT32
        tensor_shape {
        }
        int_val: 1
      }
    }
  }
}
node {
  name: "down_block1/ones_5"
  op: "Fill"
  input: "down_block1/ones_5/packed"
  input: "down_block1/ones_5/Const"
  attr {
    key: "T"
    value {
      type: DT_INT32
    }
  }
  attr {
    key: "_output_shapes"
    value {
      list {
        shape {
          dim {
            size: 32
          }
          dim {
            size: 1
          }
          dim {
            size: 1
          }
          dim {
            size: 1
          }
          dim {
            size: 1
          }
        }
      }
    }
  }
  attr {
    key: "index_type"
    value {
      type: DT_INT32
    }
  }
}
node {
  name: "down_block1/mul_6"
  op: "Mul"
  input: "down_block1/ones_5"
  input: "down_block1/mul_5"
  attr {
    key: "T"
    value {
      type: DT_INT32
    }
  }
  attr {
    key: "_output_shapes"
    value {
      list {
        shape {
          dim {
            size: 32
          }
          dim {
            size: 1
          }
          dim {
            size: 32
          }
          dim {
            size: 64
          }
          dim {
            size: 64
          }
        }
      }
    }
  }
}
node {
  name: "down_block1/Cast_2"
  op: "Cast"
  input: "down_block1/mul_6"
  attr {
    key: "DstT"
    value {
      type: DT_FLOAT
    }
  }
  attr {
    key: "SrcT"
    value {
      type: DT_INT32
    }
  }
  attr {
    key: "Truncate"
    value {
      b: false
    }
  }
  attr {
    key: "_output_shapes"
    value {
      list {
        shape {
          dim {
            size: 32
          }
          dim {
            size: 1
          }
          dim {
            size: 32
          }
          dim {
            size: 64
          }
          dim {
            size: 64
          }
        }
      }
    }
  }
}
node {
  name: "down_block1/strided_slice_9/stack"
  op: "Const"
  attr {
    key: "_output_shapes"
    value {
      list {
        shape {
          dim {
            size: 1
          }
        }
      }
    }
  }
  attr {
    key: "dtype"
    value {
      type: DT_INT32
    }
  }
  attr {
    key: "value"
    value {
      tensor {
        dtype: DT_INT32
        tensor_shape {
          dim {
            size: 1
          }
        }
        int_val: 2
      }
    }
  }
}
node {
  name: "down_block1/strided_slice_9/stack_1"
  op: "Const"
  attr {
    key: "_output_shapes"
    value {
      list {
        shape {
          dim {
            size: 1
          }
        }
      }
    }
  }
  attr {
    key: "dtype"
    value {
      type: DT_INT32
    }
  }
  attr {
    key: "value"
    value {
      tensor {
        dtype: DT_INT32
        tensor_shape {
          dim {
            size: 1
          }
        }
        int_val: 3
      }
    }
  }
}
node {
  name: "down_block1/strided_slice_9/stack_2"
  op: "Const"
  attr {
    key: "_output_shapes"
    value {
      list {
        shape {
          dim {
            size: 1
          }
        }
      }
    }
  }
  attr {
    key: "dtype"
    value {
      type: DT_INT32
    }
  }
  attr {
    key: "value"
    value {
      tensor {
        dtype: DT_INT32
        tensor_shape {
          dim {
            size: 1
          }
        }
        int_val: 1
      }
    }
  }
}
node {
  name: "down_block1/strided_slice_9"
  op: "StridedSlice"
  input: "down_block1/strided_slice"
  input: "down_block1/strided_slice_9/stack"
  input: "down_block1/strided_slice_9/stack_1"
  input: "down_block1/strided_slice_9/stack_2"
  attr {
    key: "Index"
    value {
      type: DT_INT32
    }
  }
  attr {
    key: "T"
    value {
      type: DT_INT32
    }
  }
  attr {
    key: "_output_shapes"
    value {
      list {
        shape {
        }
      }
    }
  }
  attr {
    key: "begin_mask"
    value {
      i: 0
    }
  }
  attr {
    key: "ellipsis_mask"
    value {
      i: 0
    }
  }
  attr {
    key: "end_mask"
    value {
      i: 0
    }
  }
  attr {
    key: "new_axis_mask"
    value {
      i: 0
    }
  }
  attr {
    key: "shrink_axis_mask"
    value {
      i: 1
    }
  }
}
node {
  name: "down_block1/Cast_3"
  op: "Cast"
  input: "down_block1/strided_slice_9"
  attr {
    key: "DstT"
    value {
      type: DT_FLOAT
    }
  }
  attr {
    key: "SrcT"
    value {
      type: DT_INT32
    }
  }
  attr {
    key: "Truncate"
    value {
      b: false
    }
  }
  attr {
    key: "_output_shapes"
    value {
      list {
        shape {
        }
      }
    }
  }
}
node {
  name: "down_block1/sub_2/y"
  op: "Const"
  attr {
    key: "_output_shapes"
    value {
      list {
        shape {
        }
      }
    }
  }
  attr {
    key: "dtype"
    value {
      type: DT_FLOAT
    }
  }
  attr {
    key: "value"
    value {
      tensor {
        dtype: DT_FLOAT
        tensor_shape {
        }
        float_val: 1.0
      }
    }
  }
}
node {
  name: "down_block1/sub_2"
  op: "Sub"
  input: "down_block1/Cast_3"
  input: "down_block1/sub_2/y"
  attr {
    key: "T"
    value {
      type: DT_FLOAT
    }
  }
  attr {
    key: "_output_shapes"
    value {
      list {
        shape {
        }
      }
    }
  }
}
node {
  name: "down_block1/truediv_1"
  op: "RealDiv"
  input: "down_block1/Cast_2"
  input: "down_block1/sub_2"
  attr {
    key: "T"
    value {
      type: DT_FLOAT
    }
  }
  attr {
    key: "_output_shapes"
    value {
      list {
        shape {
          dim {
            size: 32
          }
          dim {
            size: 1
          }
          dim {
            size: 32
          }
          dim {
            size: 64
          }
          dim {
            size: 64
          }
        }
      }
    }
  }
}
node {
  name: "down_block1/mul_7/y"
  op: "Const"
  attr {
    key: "_output_shapes"
    value {
      list {
        shape {
        }
      }
    }
  }
  attr {
    key: "dtype"
    value {
      type: DT_FLOAT
    }
  }
  attr {
    key: "value"
    value {
      tensor {
        dtype: DT_FLOAT
        tensor_shape {
        }
        float_val: 2.0
      }
    }
  }
}
node {
  name: "down_block1/mul_7"
  op: "Mul"
  input: "down_block1/truediv_1"
  input: "down_block1/mul_7/y"
  attr {
    key: "T"
    value {
      type: DT_FLOAT
    }
  }
  attr {
    key: "_output_shapes"
    value {
      list {
        shape {
          dim {
            size: 32
          }
          dim {
            size: 1
          }
          dim {
            size: 32
          }
          dim {
            size: 64
          }
          dim {
            size: 64
          }
        }
      }
    }
  }
}
node {
  name: "down_block1/sub_3/y"
  op: "Const"
  attr {
    key: "_output_shapes"
    value {
      list {
        shape {
        }
      }
    }
  }
  attr {
    key: "dtype"
    value {
      type: DT_FLOAT
    }
  }
  attr {
    key: "value"
    value {
      tensor {
        dtype: DT_FLOAT
        tensor_shape {
        }
        float_val: 1.0
      }
    }
  }
}
node {
  name: "down_block1/sub_3"
  op: "Sub"
  input: "down_block1/mul_7"
  input: "down_block1/sub_3/y"
  attr {
    key: "T"
    value {
      type: DT_FLOAT
    }
  }
  attr {
    key: "_output_shapes"
    value {
      list {
        shape {
          dim {
            size: 32
          }
          dim {
            size: 1
          }
          dim {
            size: 32
          }
          dim {
            size: 64
          }
          dim {
            size: 64
          }
        }
      }
    }
  }
}
node {
  name: "down_block1/strided_slice_10/stack"
  op: "Const"
  attr {
    key: "_output_shapes"
    value {
      list {
        shape {
          dim {
            size: 1
          }
        }
      }
    }
  }
  attr {
    key: "dtype"
    value {
      type: DT_INT32
    }
  }
  attr {
    key: "value"
    value {
      tensor {
        dtype: DT_INT32
        tensor_shape {
          dim {
            size: 1
          }
        }
        int_val: 0
      }
    }
  }
}
node {
  name: "down_block1/strided_slice_10/stack_1"
  op: "Const"
  attr {
    key: "_output_shapes"
    value {
      list {
        shape {
          dim {
            size: 1
          }
        }
      }
    }
  }
  attr {
    key: "dtype"
    value {
      type: DT_INT32
    }
  }
  attr {
    key: "value"
    value {
      tensor {
        dtype: DT_INT32
        tensor_shape {
          dim {
            size: 1
          }
        }
        int_val: 1
      }
    }
  }
}
node {
  name: "down_block1/strided_slice_10/stack_2"
  op: "Const"
  attr {
    key: "_output_shapes"
    value {
      list {
        shape {
          dim {
            size: 1
          }
        }
      }
    }
  }
  attr {
    key: "dtype"
    value {
      type: DT_INT32
    }
  }
  attr {
    key: "value"
    value {
      tensor {
        dtype: DT_INT32
        tensor_shape {
          dim {
            size: 1
          }
        }
        int_val: 1
      }
    }
  }
}
node {
  name: "down_block1/strided_slice_10"
  op: "StridedSlice"
  input: "down_block1/strided_slice"
  input: "down_block1/strided_slice_10/stack"
  input: "down_block1/strided_slice_10/stack_1"
  input: "down_block1/strided_slice_10/stack_2"
  attr {
    key: "Index"
    value {
      type: DT_INT32
    }
  }
  attr {
    key: "T"
    value {
      type: DT_INT32
    }
  }
  attr {
    key: "_output_shapes"
    value {
      list {
        shape {
        }
      }
    }
  }
  attr {
    key: "begin_mask"
    value {
      i: 0
    }
  }
  attr {
    key: "ellipsis_mask"
    value {
      i: 0
    }
  }
  attr {
    key: "end_mask"
    value {
      i: 0
    }
  }
  attr {
    key: "new_axis_mask"
    value {
      i: 0
    }
  }
  attr {
    key: "shrink_axis_mask"
    value {
      i: 1
    }
  }
}
node {
  name: "down_block1/range_2/start"
  op: "Const"
  attr {
    key: "_output_shapes"
    value {
      list {
        shape {
        }
      }
    }
  }
  attr {
    key: "dtype"
    value {
      type: DT_INT32
    }
  }
  attr {
    key: "value"
    value {
      tensor {
        dtype: DT_INT32
        tensor_shape {
        }
        int_val: 0
      }
    }
  }
}
node {
  name: "down_block1/range_2/delta"
  op: "Const"
  attr {
    key: "_output_shapes"
    value {
      list {
        shape {
        }
      }
    }
  }
  attr {
    key: "dtype"
    value {
      type: DT_INT32
    }
  }
  attr {
    key: "value"
    value {
      tensor {
        dtype: DT_INT32
        tensor_shape {
        }
        int_val: 1
      }
    }
  }
}
node {
  name: "down_block1/range_2"
  op: "Range"
  input: "down_block1/range_2/start"
  input: "down_block1/strided_slice_10"
  input: "down_block1/range_2/delta"
  attr {
    key: "Tidx"
    value {
      type: DT_INT32
    }
  }
  attr {
    key: "_output_shapes"
    value {
      list {
        shape {
          dim {
            size: 32
          }
        }
      }
    }
  }
}
node {
  name: "down_block1/ExpandDims_2/dim"
  op: "Const"
  attr {
    key: "_output_shapes"
    value {
      list {
        shape {
        }
      }
    }
  }
  attr {
    key: "dtype"
    value {
      type: DT_INT32
    }
  }
  attr {
    key: "value"
    value {
      tensor {
        dtype: DT_INT32
        tensor_shape {
        }
        int_val: 1
      }
    }
  }
}
node {
  name: "down_block1/ExpandDims_2"
  op: "ExpandDims"
  input: "down_block1/range_2"
  input: "down_block1/ExpandDims_2/dim"
  attr {
    key: "T"
    value {
      type: DT_INT32
    }
  }
  attr {
    key: "Tdim"
    value {
      type: DT_INT32
    }
  }
  attr {
    key: "_output_shapes"
    value {
      list {
        shape {
          dim {
            size: 32
          }
          dim {
            size: 1
          }
        }
      }
    }
  }
}
node {
  name: "down_block1/ExpandDims_3/dim"
  op: "Const"
  attr {
    key: "_output_shapes"
    value {
      list {
        shape {
        }
      }
    }
  }
  attr {
    key: "dtype"
    value {
      type: DT_INT32
    }
  }
  attr {
    key: "value"
    value {
      tensor {
        dtype: DT_INT32
        tensor_shape {
        }
        int_val: 1
      }
    }
  }
}
node {
  name: "down_block1/ExpandDims_3"
  op: "ExpandDims"
  input: "down_block1/ExpandDims_2"
  input: "down_block1/ExpandDims_3/dim"
  attr {
    key: "T"
    value {
      type: DT_INT32
    }
  }
  attr {
    key: "Tdim"
    value {
      type: DT_INT32
    }
  }
  attr {
    key: "_output_shapes"
    value {
      list {
        shape {
          dim {
            size: 32
          }
          dim {
            size: 1
          }
          dim {
            size: 1
          }
        }
      }
    }
  }
}
node {
  name: "down_block1/strided_slice_11/stack"
  op: "Const"
  attr {
    key: "_output_shapes"
    value {
      list {
        shape {
          dim {
            size: 1
          }
        }
      }
    }
  }
  attr {
    key: "dtype"
    value {
      type: DT_INT32
    }
  }
  attr {
    key: "value"
    value {
      tensor {
        dtype: DT_INT32
        tensor_shape {
          dim {
            size: 1
          }
        }
        int_val: 1
      }
    }
  }
}
node {
  name: "down_block1/strided_slice_11/stack_1"
  op: "Const"
  attr {
    key: "_output_shapes"
    value {
      list {
        shape {
          dim {
            size: 1
          }
        }
      }
    }
  }
  attr {
    key: "dtype"
    value {
      type: DT_INT32
    }
  }
  attr {
    key: "value"
    value {
      tensor {
        dtype: DT_INT32
        tensor_shape {
          dim {
            size: 1
          }
        }
        int_val: 2
      }
    }
  }
}
node {
  name: "down_block1/strided_slice_11/stack_2"
  op: "Const"
  attr {
    key: "_output_shapes"
    value {
      list {
        shape {
          dim {
            size: 1
          }
        }
      }
    }
  }
  attr {
    key: "dtype"
    value {
      type: DT_INT32
    }
  }
  attr {
    key: "value"
    value {
      tensor {
        dtype: DT_INT32
        tensor_shape {
          dim {
            size: 1
          }
        }
        int_val: 1
      }
    }
  }
}
node {
  name: "down_block1/strided_slice_11"
  op: "StridedSlice"
  input: "down_block1/strided_slice"
  input: "down_block1/strided_slice_11/stack"
  input: "down_block1/strided_slice_11/stack_1"
  input: "down_block1/strided_slice_11/stack_2"
  attr {
    key: "Index"
    value {
      type: DT_INT32
    }
  }
  attr {
    key: "T"
    value {
      type: DT_INT32
    }
  }
  attr {
    key: "_output_shapes"
    value {
      list {
        shape {
        }
      }
    }
  }
  attr {
    key: "begin_mask"
    value {
      i: 0
    }
  }
  attr {
    key: "ellipsis_mask"
    value {
      i: 0
    }
  }
  attr {
    key: "end_mask"
    value {
      i: 0
    }
  }
  attr {
    key: "new_axis_mask"
    value {
      i: 0
    }
  }
  attr {
    key: "shrink_axis_mask"
    value {
      i: 1
    }
  }
}
node {
  name: "down_block1/strided_slice_12/stack"
  op: "Const"
  attr {
    key: "_output_shapes"
    value {
      list {
        shape {
          dim {
            size: 1
          }
        }
      }
    }
  }
  attr {
    key: "dtype"
    value {
      type: DT_INT32
    }
  }
  attr {
    key: "value"
    value {
      tensor {
        dtype: DT_INT32
        tensor_shape {
          dim {
            size: 1
          }
        }
        int_val: 2
      }
    }
  }
}
node {
  name: "down_block1/strided_slice_12/stack_1"
  op: "Const"
  attr {
    key: "_output_shapes"
    value {
      list {
        shape {
          dim {
            size: 1
          }
        }
      }
    }
  }
  attr {
    key: "dtype"
    value {
      type: DT_INT32
    }
  }
  attr {
    key: "value"
    value {
      tensor {
        dtype: DT_INT32
        tensor_shape {
          dim {
            size: 1
          }
        }
        int_val: 3
      }
    }
  }
}
node {
  name: "down_block1/strided_slice_12/stack_2"
  op: "Const"
  attr {
    key: "_output_shapes"
    value {
      list {
        shape {
          dim {
            size: 1
          }
        }
      }
    }
  }
  attr {
    key: "dtype"
    value {
      type: DT_INT32
    }
  }
  attr {
    key: "value"
    value {
      tensor {
        dtype: DT_INT32
        tensor_shape {
          dim {
            size: 1
          }
        }
        int_val: 1
      }
    }
  }
}
node {
  name: "down_block1/strided_slice_12"
  op: "StridedSlice"
  input: "down_block1/strided_slice"
  input: "down_block1/strided_slice_12/stack"
  input: "down_block1/strided_slice_12/stack_1"
  input: "down_block1/strided_slice_12/stack_2"
  attr {
    key: "Index"
    value {
      type: DT_INT32
    }
  }
  attr {
    key: "T"
    value {
      type: DT_INT32
    }
  }
  attr {
    key: "_output_shapes"
    value {
      list {
        shape {
        }
      }
    }
  }
  attr {
    key: "begin_mask"
    value {
      i: 0
    }
  }
  attr {
    key: "ellipsis_mask"
    value {
      i: 0
    }
  }
  attr {
    key: "end_mask"
    value {
      i: 0
    }
  }
  attr {
    key: "new_axis_mask"
    value {
      i: 0
    }
  }
  attr {
    key: "shrink_axis_mask"
    value {
      i: 1
    }
  }
}
node {
  name: "down_block1/ones_6/mul/x"
  op: "Const"
  attr {
    key: "_output_shapes"
    value {
      list {
        shape {
        }
      }
    }
  }
  attr {
    key: "dtype"
    value {
      type: DT_INT32
    }
  }
  attr {
    key: "value"
    value {
      tensor {
        dtype: DT_INT32
        tensor_shape {
        }
        int_val: 1
      }
    }
  }
}
node {
  name: "down_block1/ones_6/mul"
  op: "Mul"
  input: "down_block1/ones_6/mul/x"
  input: "down_block1/strided_slice_11"
  attr {
    key: "T"
    value {
      type: DT_INT32
    }
  }
  attr {
    key: "_output_shapes"
    value {
      list {
        shape {
        }
      }
    }
  }
}
node {
  name: "down_block1/ones_6/mul_1"
  op: "Mul"
  input: "down_block1/ones_6/mul"
  input: "down_block1/strided_slice_12"
  attr {
    key: "T"
    value {
      type: DT_INT32
    }
  }
  attr {
    key: "_output_shapes"
    value {
      list {
        shape {
        }
      }
    }
  }
}
node {
  name: "down_block1/ones_6/Less/y"
  op: "Const"
  attr {
    key: "_output_shapes"
    value {
      list {
        shape {
        }
      }
    }
  }
  attr {
    key: "dtype"
    value {
      type: DT_INT32
    }
  }
  attr {
    key: "value"
    value {
      tensor {
        dtype: DT_INT32
        tensor_shape {
        }
        int_val: 1000
      }
    }
  }
}
node {
  name: "down_block1/ones_6/Less"
  op: "Less"
  input: "down_block1/ones_6/mul_1"
  input: "down_block1/ones_6/Less/y"
  attr {
    key: "T"
    value {
      type: DT_INT32
    }
  }
  attr {
    key: "_output_shapes"
    value {
      list {
        shape {
        }
      }
    }
  }
}
node {
  name: "down_block1/ones_6/packed/0"
  op: "Const"
  attr {
    key: "_output_shapes"
    value {
      list {
        shape {
        }
      }
    }
  }
  attr {
    key: "dtype"
    value {
      type: DT_INT32
    }
  }
  attr {
    key: "value"
    value {
      tensor {
        dtype: DT_INT32
        tensor_shape {
        }
        int_val: 1
      }
    }
  }
}
node {
  name: "down_block1/ones_6/packed"
  op: "Pack"
  input: "down_block1/ones_6/packed/0"
  input: "down_block1/strided_slice_11"
  input: "down_block1/strided_slice_12"
  attr {
    key: "N"
    value {
      i: 3
    }
  }
  attr {
    key: "T"
    value {
      type: DT_INT32
    }
  }
  attr {
    key: "_output_shapes"
    value {
      list {
        shape {
          dim {
            size: 3
          }
        }
      }
    }
  }
  attr {
    key: "axis"
    value {
      i: 0
    }
  }
}
node {
  name: "down_block1/ones_6/Const"
  op: "Const"
  attr {
    key: "_output_shapes"
    value {
      list {
        shape {
        }
      }
    }
  }
  attr {
    key: "dtype"
    value {
      type: DT_INT32
    }
  }
  attr {
    key: "value"
    value {
      tensor {
        dtype: DT_INT32
        tensor_shape {
        }
        int_val: 1
      }
    }
  }
}
node {
  name: "down_block1/ones_6"
  op: "Fill"
  input: "down_block1/ones_6/packed"
  input: "down_block1/ones_6/Const"
  attr {
    key: "T"
    value {
      type: DT_INT32
    }
  }
  attr {
    key: "_output_shapes"
    value {
      list {
        shape {
          dim {
            size: 1
          }
          dim {
            size: 64
          }
          dim {
            size: 64
          }
        }
      }
    }
  }
  attr {
    key: "index_type"
    value {
      type: DT_INT32
    }
  }
}
node {
  name: "down_block1/mul_8"
  op: "Mul"
  input: "down_block1/ones_6"
  input: "down_block1/ExpandDims_3"
  attr {
    key: "T"
    value {
      type: DT_INT32
    }
  }
  attr {
    key: "_output_shapes"
    value {
      list {
        shape {
          dim {
            size: 32
          }
          dim {
            size: 64
          }
          dim {
            size: 64
          }
        }
      }
    }
  }
}
node {
  name: "down_block1/ones_7/mul/y"
  op: "Const"
  attr {
    key: "_output_shapes"
    value {
      list {
        shape {
        }
      }
    }
  }
  attr {
    key: "dtype"
    value {
      type: DT_INT32
    }
  }
  attr {
    key: "value"
    value {
      tensor {
        dtype: DT_INT32
        tensor_shape {
        }
        int_val: 1
      }
    }
  }
}
node {
  name: "down_block1/ones_7/mul"
  op: "Mul"
  input: "down_block1/strided_slice_1"
  input: "down_block1/ones_7/mul/y"
  attr {
    key: "T"
    value {
      type: DT_INT32
    }
  }
  attr {
    key: "_output_shapes"
    value {
      list {
        shape {
        }
      }
    }
  }
}
node {
  name: "down_block1/ones_7/mul_1/y"
  op: "Const"
  attr {
    key: "_output_shapes"
    value {
      list {
        shape {
        }
      }
    }
  }
  attr {
    key: "dtype"
    value {
      type: DT_INT32
    }
  }
  attr {
    key: "value"
    value {
      tensor {
        dtype: DT_INT32
        tensor_shape {
        }
        int_val: 1
      }
    }
  }
}
node {
  name: "down_block1/ones_7/mul_1"
  op: "Mul"
  input: "down_block1/ones_7/mul"
  input: "down_block1/ones_7/mul_1/y"
  attr {
    key: "T"
    value {
      type: DT_INT32
    }
  }
  attr {
    key: "_output_shapes"
    value {
      list {
        shape {
        }
      }
    }
  }
}
node {
  name: "down_block1/ones_7/mul_2/y"
  op: "Const"
  attr {
    key: "_output_shapes"
    value {
      list {
        shape {
        }
      }
    }
  }
  attr {
    key: "dtype"
    value {
      type: DT_INT32
    }
  }
  attr {
    key: "value"
    value {
      tensor {
        dtype: DT_INT32
        tensor_shape {
        }
        int_val: 1
      }
    }
  }
}
node {
  name: "down_block1/ones_7/mul_2"
  op: "Mul"
  input: "down_block1/ones_7/mul_1"
  input: "down_block1/ones_7/mul_2/y"
  attr {
    key: "T"
    value {
      type: DT_INT32
    }
  }
  attr {
    key: "_output_shapes"
    value {
      list {
        shape {
        }
      }
    }
  }
}
node {
  name: "down_block1/ones_7/mul_3/y"
  op: "Const"
  attr {
    key: "_output_shapes"
    value {
      list {
        shape {
        }
      }
    }
  }
  attr {
    key: "dtype"
    value {
      type: DT_INT32
    }
  }
  attr {
    key: "value"
    value {
      tensor {
        dtype: DT_INT32
        tensor_shape {
        }
        int_val: 1
      }
    }
  }
}
node {
  name: "down_block1/ones_7/mul_3"
  op: "Mul"
  input: "down_block1/ones_7/mul_2"
  input: "down_block1/ones_7/mul_3/y"
  attr {
    key: "T"
    value {
      type: DT_INT32
    }
  }
  attr {
    key: "_output_shapes"
    value {
      list {
        shape {
        }
      }
    }
  }
}
node {
  name: "down_block1/ones_7/Less/y"
  op: "Const"
  attr {
    key: "_output_shapes"
    value {
      list {
        shape {
        }
      }
    }
  }
  attr {
    key: "dtype"
    value {
      type: DT_INT32
    }
  }
  attr {
    key: "value"
    value {
      tensor {
        dtype: DT_INT32
        tensor_shape {
        }
        int_val: 1000
      }
    }
  }
}
node {
  name: "down_block1/ones_7/Less"
  op: "Less"
  input: "down_block1/ones_7/mul_3"
  input: "down_block1/ones_7/Less/y"
  attr {
    key: "T"
    value {
      type: DT_INT32
    }
  }
  attr {
    key: "_output_shapes"
    value {
      list {
        shape {
        }
      }
    }
  }
}
node {
  name: "down_block1/ones_7/packed/1"
  op: "Const"
  attr {
    key: "_output_shapes"
    value {
      list {
        shape {
        }
      }
    }
  }
  attr {
    key: "dtype"
    value {
      type: DT_INT32
    }
  }
  attr {
    key: "value"
    value {
      tensor {
        dtype: DT_INT32
        tensor_shape {
        }
        int_val: 1
      }
    }
  }
}
node {
  name: "down_block1/ones_7/packed/2"
  op: "Const"
  attr {
    key: "_output_shapes"
    value {
      list {
        shape {
        }
      }
    }
  }
  attr {
    key: "dtype"
    value {
      type: DT_INT32
    }
  }
  attr {
    key: "value"
    value {
      tensor {
        dtype: DT_INT32
        tensor_shape {
        }
        int_val: 1
      }
    }
  }
}
node {
  name: "down_block1/ones_7/packed/3"
  op: "Const"
  attr {
    key: "_output_shapes"
    value {
      list {
        shape {
        }
      }
    }
  }
  attr {
    key: "dtype"
    value {
      type: DT_INT32
    }
  }
  attr {
    key: "value"
    value {
      tensor {
        dtype: DT_INT32
        tensor_shape {
        }
        int_val: 1
      }
    }
  }
}
node {
  name: "down_block1/ones_7/packed/4"
  op: "Const"
  attr {
    key: "_output_shapes"
    value {
      list {
        shape {
        }
      }
    }
  }
  attr {
    key: "dtype"
    value {
      type: DT_INT32
    }
  }
  attr {
    key: "value"
    value {
      tensor {
        dtype: DT_INT32
        tensor_shape {
        }
        int_val: 1
      }
    }
  }
}
node {
  name: "down_block1/ones_7/packed"
  op: "Pack"
  input: "down_block1/strided_slice_1"
  input: "down_block1/ones_7/packed/1"
  input: "down_block1/ones_7/packed/2"
  input: "down_block1/ones_7/packed/3"
  input: "down_block1/ones_7/packed/4"
  attr {
    key: "N"
    value {
      i: 5
    }
  }
  attr {
    key: "T"
    value {
      type: DT_INT32
    }
  }
  attr {
    key: "_output_shapes"
    value {
      list {
        shape {
          dim {
            size: 5
          }
        }
      }
    }
  }
  attr {
    key: "axis"
    value {
      i: 0
    }
  }
}
node {
  name: "down_block1/ones_7/Const"
  op: "Const"
  attr {
    key: "_output_shapes"
    value {
      list {
        shape {
        }
      }
    }
  }
  attr {
    key: "dtype"
    value {
      type: DT_INT32
    }
  }
  attr {
    key: "value"
    value {
      tensor {
        dtype: DT_INT32
        tensor_shape {
        }
        int_val: 1
      }
    }
  }
}
node {
  name: "down_block1/ones_7"
  op: "Fill"
  input: "down_block1/ones_7/packed"
  input: "down_block1/ones_7/Const"
  attr {
    key: "T"
    value {
      type: DT_INT32
    }
  }
  attr {
    key: "_output_shapes"
    value {
      list {
        shape {
          dim {
            size: 32
          }
          dim {
            size: 1
          }
          dim {
            size: 1
          }
          dim {
            size: 1
          }
          dim {
            size: 1
          }
        }
      }
    }
  }
  attr {
    key: "index_type"
    value {
      type: DT_INT32
    }
  }
}
node {
  name: "down_block1/mul_9"
  op: "Mul"
  input: "down_block1/ones_7"
  input: "down_block1/mul_8"
  attr {
    key: "T"
    value {
      type: DT_INT32
    }
  }
  attr {
    key: "_output_shapes"
    value {
      list {
        shape {
          dim {
            size: 32
          }
          dim {
            size: 1
          }
          dim {
            size: 32
          }
          dim {
            size: 64
          }
          dim {
            size: 64
          }
        }
      }
    }
  }
}
node {
  name: "down_block1/Cast_4"
  op: "Cast"
  input: "down_block1/mul_9"
  attr {
    key: "DstT"
    value {
      type: DT_FLOAT
    }
  }
  attr {
    key: "SrcT"
    value {
      type: DT_INT32
    }
  }
  attr {
    key: "Truncate"
    value {
      b: false
    }
  }
  attr {
    key: "_output_shapes"
    value {
      list {
        shape {
          dim {
            size: 32
          }
          dim {
            size: 1
          }
          dim {
            size: 32
          }
          dim {
            size: 64
          }
          dim {
            size: 64
          }
        }
      }
    }
  }
}
node {
  name: "down_block1/strided_slice_13/stack"
  op: "Const"
  attr {
    key: "_output_shapes"
    value {
      list {
        shape {
          dim {
            size: 1
          }
        }
      }
    }
  }
  attr {
    key: "dtype"
    value {
      type: DT_INT32
    }
  }
  attr {
    key: "value"
    value {
      tensor {
        dtype: DT_INT32
        tensor_shape {
          dim {
            size: 1
          }
        }
        int_val: 0
      }
    }
  }
}
node {
  name: "down_block1/strided_slice_13/stack_1"
  op: "Const"
  attr {
    key: "_output_shapes"
    value {
      list {
        shape {
          dim {
            size: 1
          }
        }
      }
    }
  }
  attr {
    key: "dtype"
    value {
      type: DT_INT32
    }
  }
  attr {
    key: "value"
    value {
      tensor {
        dtype: DT_INT32
        tensor_shape {
          dim {
            size: 1
          }
        }
        int_val: 1
      }
    }
  }
}
node {
  name: "down_block1/strided_slice_13/stack_2"
  op: "Const"
  attr {
    key: "_output_shapes"
    value {
      list {
        shape {
          dim {
            size: 1
          }
        }
      }
    }
  }
  attr {
    key: "dtype"
    value {
      type: DT_INT32
    }
  }
  attr {
    key: "value"
    value {
      tensor {
        dtype: DT_INT32
        tensor_shape {
          dim {
            size: 1
          }
        }
        int_val: 1
      }
    }
  }
}
node {
  name: "down_block1/strided_slice_13"
  op: "StridedSlice"
  input: "down_block1/strided_slice"
  input: "down_block1/strided_slice_13/stack"
  input: "down_block1/strided_slice_13/stack_1"
  input: "down_block1/strided_slice_13/stack_2"
  attr {
    key: "Index"
    value {
      type: DT_INT32
    }
  }
  attr {
    key: "T"
    value {
      type: DT_INT32
    }
  }
  attr {
    key: "_output_shapes"
    value {
      list {
        shape {
        }
      }
    }
  }
  attr {
    key: "begin_mask"
    value {
      i: 0
    }
  }
  attr {
    key: "ellipsis_mask"
    value {
      i: 0
    }
  }
  attr {
    key: "end_mask"
    value {
      i: 0
    }
  }
  attr {
    key: "new_axis_mask"
    value {
      i: 0
    }
  }
  attr {
    key: "shrink_axis_mask"
    value {
      i: 1
    }
  }
}
node {
  name: "down_block1/Cast_5"
  op: "Cast"
  input: "down_block1/strided_slice_13"
  attr {
    key: "DstT"
    value {
      type: DT_FLOAT
    }
  }
  attr {
    key: "SrcT"
    value {
      type: DT_INT32
    }
  }
  attr {
    key: "Truncate"
    value {
      b: false
    }
  }
  attr {
    key: "_output_shapes"
    value {
      list {
        shape {
        }
      }
    }
  }
}
node {
  name: "down_block1/sub_4/y"
  op: "Const"
  attr {
    key: "_output_shapes"
    value {
      list {
        shape {
        }
      }
    }
  }
  attr {
    key: "dtype"
    value {
      type: DT_FLOAT
    }
  }
  attr {
    key: "value"
    value {
      tensor {
        dtype: DT_FLOAT
        tensor_shape {
        }
        float_val: 1.0
      }
    }
  }
}
node {
  name: "down_block1/sub_4"
  op: "Sub"
  input: "down_block1/Cast_5"
  input: "down_block1/sub_4/y"
  attr {
    key: "T"
    value {
      type: DT_FLOAT
    }
  }
  attr {
    key: "_output_shapes"
    value {
      list {
        shape {
        }
      }
    }
  }
}
node {
  name: "down_block1/truediv_2"
  op: "RealDiv"
  input: "down_block1/Cast_4"
  input: "down_block1/sub_4"
  attr {
    key: "T"
    value {
      type: DT_FLOAT
    }
  }
  attr {
    key: "_output_shapes"
    value {
      list {
        shape {
          dim {
            size: 32
          }
          dim {
            size: 1
          }
          dim {
            size: 32
          }
          dim {
            size: 64
          }
          dim {
            size: 64
          }
        }
      }
    }
  }
}
node {
  name: "down_block1/mul_10/y"
  op: "Const"
  attr {
    key: "_output_shapes"
    value {
      list {
        shape {
        }
      }
    }
  }
  attr {
    key: "dtype"
    value {
      type: DT_FLOAT
    }
  }
  attr {
    key: "value"
    value {
      tensor {
        dtype: DT_FLOAT
        tensor_shape {
        }
        float_val: 2.0
      }
    }
  }
}
node {
  name: "down_block1/mul_10"
  op: "Mul"
  input: "down_block1/truediv_2"
  input: "down_block1/mul_10/y"
  attr {
    key: "T"
    value {
      type: DT_FLOAT
    }
  }
  attr {
    key: "_output_shapes"
    value {
      list {
        shape {
          dim {
            size: 32
          }
          dim {
            size: 1
          }
          dim {
            size: 32
          }
          dim {
            size: 64
          }
          dim {
            size: 64
          }
        }
      }
    }
  }
}
node {
  name: "down_block1/sub_5/y"
  op: "Const"
  attr {
    key: "_output_shapes"
    value {
      list {
        shape {
        }
      }
    }
  }
  attr {
    key: "dtype"
    value {
      type: DT_FLOAT
    }
  }
  attr {
    key: "value"
    value {
      tensor {
        dtype: DT_FLOAT
        tensor_shape {
        }
        float_val: 1.0
      }
    }
  }
}
node {
  name: "down_block1/sub_5"
  op: "Sub"
  input: "down_block1/mul_10"
  input: "down_block1/sub_5/y"
  attr {
    key: "T"
    value {
      type: DT_FLOAT
    }
  }
  attr {
    key: "_output_shapes"
    value {
      list {
        shape {
          dim {
            size: 32
          }
          dim {
            size: 1
          }
          dim {
            size: 32
          }
          dim {
            size: 64
          }
          dim {
            size: 64
          }
        }
      }
    }
  }
}
node {
  name: "down_block1/concat/axis"
  op: "Const"
  attr {
    key: "_output_shapes"
    value {
      list {
        shape {
        }
      }
    }
  }
  attr {
    key: "dtype"
    value {
      type: DT_INT32
    }
  }
  attr {
    key: "value"
    value {
      tensor {
        dtype: DT_INT32
        tensor_shape {
        }
        int_val: 1
      }
    }
  }
}
node {
  name: "down_block1/concat"
  op: "ConcatV2"
  input: "IteratorGetNext"
  input: "down_block1/sub_1"
  input: "down_block1/sub_3"
  input: "down_block1/sub_5"
  input: "down_block1/concat/axis"
  attr {
    key: "N"
    value {
      i: 4
    }
  }
  attr {
    key: "T"
    value {
      type: DT_FLOAT
    }
  }
  attr {
    key: "Tidx"
    value {
      type: DT_INT32
    }
  }
  attr {
    key: "_output_shapes"
    value {
      list {
        shape {
          dim {
            size: 32
          }
          dim {
            size: 4
          }
          dim {
            size: 32
          }
          dim {
            size: 64
          }
          dim {
            size: 64
          }
        }
      }
    }
  }
}
node {
  name: "down_block1/conv1/kernel/Initializer/random_uniform/shape"
  op: "Const"
  attr {
    key: "_class"
    value {
      list {
        s: "loc:@down_block1/conv1/kernel"
      }
    }
  }
  attr {
    key: "_output_shapes"
    value {
      list {
        shape {
          dim {
            size: 5
          }
        }
      }
    }
  }
  attr {
    key: "dtype"
    value {
      type: DT_INT32
    }
  }
  attr {
    key: "value"
    value {
      tensor {
        dtype: DT_INT32
        tensor_shape {
          dim {
            size: 5
          }
        }
        tensor_content: "\003\000\000\000\003\000\000\000\003\000\000\000\004\000\000\000\020\000\000\000"
      }
    }
  }
}
node {
  name: "down_block1/conv1/kernel/Initializer/random_uniform/min"
  op: "Const"
  attr {
    key: "_class"
    value {
      list {
        s: "loc:@down_block1/conv1/kernel"
      }
    }
  }
  attr {
    key: "_output_shapes"
    value {
      list {
        shape {
        }
      }
    }
  }
  attr {
    key: "dtype"
    value {
      type: DT_FLOAT
    }
  }
  attr {
    key: "value"
    value {
      tensor {
        dtype: DT_FLOAT
        tensor_shape {
        }
        float_val: -0.10540925711393356
      }
    }
  }
}
node {
  name: "down_block1/conv1/kernel/Initializer/random_uniform/max"
  op: "Const"
  attr {
    key: "_class"
    value {
      list {
        s: "loc:@down_block1/conv1/kernel"
      }
    }
  }
  attr {
    key: "_output_shapes"
    value {
      list {
        shape {
        }
      }
    }
  }
  attr {
    key: "dtype"
    value {
      type: DT_FLOAT
    }
  }
  attr {
    key: "value"
    value {
      tensor {
        dtype: DT_FLOAT
        tensor_shape {
        }
        float_val: 0.10540925711393356
      }
    }
  }
}
node {
  name: "down_block1/conv1/kernel/Initializer/random_uniform/RandomUniform"
  op: "RandomUniform"
  input: "down_block1/conv1/kernel/Initializer/random_uniform/shape"
  attr {
    key: "T"
    value {
      type: DT_INT32
    }
  }
  attr {
    key: "_class"
    value {
      list {
        s: "loc:@down_block1/conv1/kernel"
      }
    }
  }
  attr {
    key: "_output_shapes"
    value {
      list {
        shape {
          dim {
            size: 3
          }
          dim {
            size: 3
          }
          dim {
            size: 3
          }
          dim {
            size: 4
          }
          dim {
            size: 16
          }
        }
      }
    }
  }
  attr {
    key: "dtype"
    value {
      type: DT_FLOAT
    }
  }
  attr {
    key: "seed"
    value {
      i: 0
    }
  }
  attr {
    key: "seed2"
    value {
      i: 0
    }
  }
}
node {
  name: "down_block1/conv1/kernel/Initializer/random_uniform/sub"
  op: "Sub"
  input: "down_block1/conv1/kernel/Initializer/random_uniform/max"
  input: "down_block1/conv1/kernel/Initializer/random_uniform/min"
  attr {
    key: "T"
    value {
      type: DT_FLOAT
    }
  }
  attr {
    key: "_class"
    value {
      list {
        s: "loc:@down_block1/conv1/kernel"
      }
    }
  }
  attr {
    key: "_output_shapes"
    value {
      list {
        shape {
        }
      }
    }
  }
}
node {
  name: "down_block1/conv1/kernel/Initializer/random_uniform/mul"
  op: "Mul"
  input: "down_block1/conv1/kernel/Initializer/random_uniform/RandomUniform"
  input: "down_block1/conv1/kernel/Initializer/random_uniform/sub"
  attr {
    key: "T"
    value {
      type: DT_FLOAT
    }
  }
  attr {
    key: "_class"
    value {
      list {
        s: "loc:@down_block1/conv1/kernel"
      }
    }
  }
  attr {
    key: "_output_shapes"
    value {
      list {
        shape {
          dim {
            size: 3
          }
          dim {
            size: 3
          }
          dim {
            size: 3
          }
          dim {
            size: 4
          }
          dim {
            size: 16
          }
        }
      }
    }
  }
}
node {
  name: "down_block1/conv1/kernel/Initializer/random_uniform"
  op: "Add"
  input: "down_block1/conv1/kernel/Initializer/random_uniform/mul"
  input: "down_block1/conv1/kernel/Initializer/random_uniform/min"
  attr {
    key: "T"
    value {
      type: DT_FLOAT
    }
  }
  attr {
    key: "_class"
    value {
      list {
        s: "loc:@down_block1/conv1/kernel"
      }
    }
  }
  attr {
    key: "_output_shapes"
    value {
      list {
        shape {
          dim {
            size: 3
          }
          dim {
            size: 3
          }
          dim {
            size: 3
          }
          dim {
            size: 4
          }
          dim {
            size: 16
          }
        }
      }
    }
  }
}
node {
  name: "down_block1/conv1/kernel"
  op: "VariableV2"
  attr {
    key: "_class"
    value {
      list {
        s: "loc:@down_block1/conv1/kernel"
      }
    }
  }
  attr {
    key: "_output_shapes"
    value {
      list {
        shape {
          dim {
            size: 3
          }
          dim {
            size: 3
          }
          dim {
            size: 3
          }
          dim {
            size: 4
          }
          dim {
            size: 16
          }
        }
      }
    }
  }
  attr {
    key: "container"
    value {
      s: ""
    }
  }
  attr {
    key: "dtype"
    value {
      type: DT_FLOAT
    }
  }
  attr {
    key: "shape"
    value {
      shape {
        dim {
          size: 3
        }
        dim {
          size: 3
        }
        dim {
          size: 3
        }
        dim {
          size: 4
        }
        dim {
          size: 16
        }
      }
    }
  }
  attr {
    key: "shared_name"
    value {
      s: ""
    }
  }
}
node {
  name: "down_block1/conv1/kernel/Assign"
  op: "Assign"
  input: "down_block1/conv1/kernel"
  input: "down_block1/conv1/kernel/Initializer/random_uniform"
  attr {
    key: "T"
    value {
      type: DT_FLOAT
    }
  }
  attr {
    key: "_class"
    value {
      list {
        s: "loc:@down_block1/conv1/kernel"
      }
    }
  }
  attr {
    key: "_output_shapes"
    value {
      list {
        shape {
          dim {
            size: 3
          }
          dim {
            size: 3
          }
          dim {
            size: 3
          }
          dim {
            size: 4
          }
          dim {
            size: 16
          }
        }
      }
    }
  }
  attr {
    key: "use_locking"
    value {
      b: true
    }
  }
  attr {
    key: "validate_shape"
    value {
      b: true
    }
  }
}
node {
  name: "down_block1/conv1/kernel/read"
  op: "Identity"
  input: "down_block1/conv1/kernel"
  attr {
    key: "T"
    value {
      type: DT_FLOAT
    }
  }
  attr {
    key: "_class"
    value {
      list {
        s: "loc:@down_block1/conv1/kernel"
      }
    }
  }
  attr {
    key: "_output_shapes"
    value {
      list {
        shape {
          dim {
            size: 3
          }
          dim {
            size: 3
          }
          dim {
            size: 3
          }
          dim {
            size: 4
          }
          dim {
            size: 16
          }
        }
      }
    }
  }
}
node {
  name: "down_block1/conv1/bias/Initializer/zeros"
  op: "Const"
  attr {
    key: "_class"
    value {
      list {
        s: "loc:@down_block1/conv1/bias"
      }
    }
  }
  attr {
    key: "_output_shapes"
    value {
      list {
        shape {
          dim {
            size: 16
          }
        }
      }
    }
  }
  attr {
    key: "dtype"
    value {
      type: DT_FLOAT
    }
  }
  attr {
    key: "value"
    value {
      tensor {
        dtype: DT_FLOAT
        tensor_shape {
          dim {
            size: 16
          }
        }
        float_val: 0.0
      }
    }
  }
}
node {
  name: "down_block1/conv1/bias"
  op: "VariableV2"
  attr {
    key: "_class"
    value {
      list {
        s: "loc:@down_block1/conv1/bias"
      }
    }
  }
  attr {
    key: "_output_shapes"
    value {
      list {
        shape {
          dim {
            size: 16
          }
        }
      }
    }
  }
  attr {
    key: "container"
    value {
      s: ""
    }
  }
  attr {
    key: "dtype"
    value {
      type: DT_FLOAT
    }
  }
  attr {
    key: "shape"
    value {
      shape {
        dim {
          size: 16
        }
      }
    }
  }
  attr {
    key: "shared_name"
    value {
      s: ""
    }
  }
}
node {
  name: "down_block1/conv1/bias/Assign"
  op: "Assign"
  input: "down_block1/conv1/bias"
  input: "down_block1/conv1/bias/Initializer/zeros"
  attr {
    key: "T"
    value {
      type: DT_FLOAT
    }
  }
  attr {
    key: "_class"
    value {
      list {
        s: "loc:@down_block1/conv1/bias"
      }
    }
  }
  attr {
    key: "_output_shapes"
    value {
      list {
        shape {
          dim {
            size: 16
          }
        }
      }
    }
  }
  attr {
    key: "use_locking"
    value {
      b: true
    }
  }
  attr {
    key: "validate_shape"
    value {
      b: true
    }
  }
}
node {
  name: "down_block1/conv1/bias/read"
  op: "Identity"
  input: "down_block1/conv1/bias"
  attr {
    key: "T"
    value {
      type: DT_FLOAT
    }
  }
  attr {
    key: "_class"
    value {
      list {
        s: "loc:@down_block1/conv1/bias"
      }
    }
  }
  attr {
    key: "_output_shapes"
    value {
      list {
        shape {
          dim {
            size: 16
          }
        }
      }
    }
  }
}
node {
  name: "down_block1/conv1/dilation_rate"
  op: "Const"
  attr {
    key: "_output_shapes"
    value {
      list {
        shape {
          dim {
            size: 3
          }
        }
      }
    }
  }
  attr {
    key: "dtype"
    value {
      type: DT_INT32
    }
  }
  attr {
    key: "value"
    value {
      tensor {
        dtype: DT_INT32
        tensor_shape {
          dim {
            size: 3
          }
        }
        tensor_content: "\001\000\000\000\001\000\000\000\001\000\000\000"
      }
    }
  }
}
node {
  name: "down_block1/conv1/Conv3D"
  op: "Conv3D"
  input: "down_block1/concat"
  input: "down_block1/conv1/kernel/read"
  attr {
    key: "T"
    value {
      type: DT_FLOAT
    }
  }
  attr {
    key: "_output_shapes"
    value {
      list {
        shape {
          dim {
            size: 32
          }
          dim {
            size: 16
          }
          dim {
            size: 32
          }
          dim {
            size: 64
          }
          dim {
            size: 64
          }
        }
      }
    }
  }
  attr {
    key: "data_format"
    value {
      s: "NCDHW"
    }
  }
  attr {
    key: "dilations"
    value {
      list {
        i: 1
        i: 1
        i: 1
        i: 1
        i: 1
      }
    }
  }
  attr {
    key: "padding"
    value {
      s: "SAME"
    }
  }
  attr {
    key: "strides"
    value {
      list {
        i: 1
        i: 1
        i: 1
        i: 1
        i: 1
      }
    }
  }
}
node {
  name: "down_block1/conv1/Reshape/shape"
  op: "Const"
  attr {
    key: "_output_shapes"
    value {
      list {
        shape {
          dim {
            size: 4
          }
        }
      }
    }
  }
  attr {
    key: "dtype"
    value {
      type: DT_INT32
    }
  }
  attr {
    key: "value"
    value {
      tensor {
        dtype: DT_INT32
        tensor_shape {
          dim {
            size: 4
          }
        }
        tensor_content: " \000\000\000\020\000\000\000\000\010\000\000@\000\000\000"
      }
    }
  }
}
node {
  name: "down_block1/conv1/Reshape"
  op: "Reshape"
  input: "down_block1/conv1/Conv3D"
  input: "down_block1/conv1/Reshape/shape"
  attr {
    key: "T"
    value {
      type: DT_FLOAT
    }
  }
  attr {
    key: "Tshape"
    value {
      type: DT_INT32
    }
  }
  attr {
    key: "_output_shapes"
    value {
      list {
        shape {
          dim {
            size: 32
          }
          dim {
            size: 16
          }
          dim {
            size: 2048
          }
          dim {
            size: 64
          }
        }
      }
    }
  }
}
node {
  name: "down_block1/conv1/BiasAdd"
  op: "BiasAdd"
  input: "down_block1/conv1/Reshape"
  input: "down_block1/conv1/bias/read"
  attr {
    key: "T"
    value {
      type: DT_FLOAT
    }
  }
  attr {
    key: "_output_shapes"
    value {
      list {
        shape {
          dim {
            size: 32
          }
          dim {
            size: 16
          }
          dim {
            size: 2048
          }
          dim {
            size: 64
          }
        }
      }
    }
  }
  attr {
    key: "data_format"
    value {
      s: "NCHW"
    }
  }
}
node {
  name: "down_block1/conv1/Reshape_1/shape"
  op: "Const"
  attr {
    key: "_output_shapes"
    value {
      list {
        shape {
          dim {
            size: 5
          }
        }
      }
    }
  }
  attr {
    key: "dtype"
    value {
      type: DT_INT32
    }
  }
  attr {
    key: "value"
    value {
      tensor {
        dtype: DT_INT32
        tensor_shape {
          dim {
            size: 5
          }
        }
        tensor_content: " \000\000\000\020\000\000\000 \000\000\000@\000\000\000@\000\000\000"
      }
    }
  }
}
node {
  name: "down_block1/conv1/Reshape_1"
  op: "Reshape"
  input: "down_block1/conv1/BiasAdd"
  input: "down_block1/conv1/Reshape_1/shape"
  attr {
    key: "T"
    value {
      type: DT_FLOAT
    }
  }
  attr {
    key: "Tshape"
    value {
      type: DT_INT32
    }
  }
  attr {
    key: "_output_shapes"
    value {
      list {
        shape {
          dim {
            size: 32
          }
          dim {
            size: 16
          }
          dim {
            size: 32
          }
          dim {
            size: 64
          }
          dim {
            size: 64
          }
        }
      }
    }
  }
}
node {
  name: "down_block1/conv1/Relu"
  op: "Relu"
  input: "down_block1/conv1/Reshape_1"
  attr {
    key: "T"
    value {
      type: DT_FLOAT
    }
  }
  attr {
    key: "_output_shapes"
    value {
      list {
        shape {
          dim {
            size: 32
          }
          dim {
            size: 16
          }
          dim {
            size: 32
          }
          dim {
            size: 64
          }
          dim {
            size: 64
          }
        }
      }
    }
  }
}
node {
  name: "down_block1/Shape_2"
  op: "Const"
  attr {
    key: "_output_shapes"
    value {
      list {
        shape {
          dim {
            size: 5
          }
        }
      }
    }
  }
  attr {
    key: "dtype"
    value {
      type: DT_INT32
    }
  }
  attr {
    key: "value"
    value {
      tensor {
        dtype: DT_INT32
        tensor_shape {
          dim {
            size: 5
          }
        }
        tensor_content: " \000\000\000\020\000\000\000 \000\000\000@\000\000\000@\000\000\000"
      }
    }
  }
}
node {
  name: "down_block1/strided_slice_14/stack"
  op: "Const"
  attr {
    key: "_output_shapes"
    value {
      list {
        shape {
          dim {
            size: 1
          }
        }
      }
    }
  }
  attr {
    key: "dtype"
    value {
      type: DT_INT32
    }
  }
  attr {
    key: "value"
    value {
      tensor {
        dtype: DT_INT32
        tensor_shape {
          dim {
            size: 1
          }
        }
        int_val: 2
      }
    }
  }
}
node {
  name: "down_block1/strided_slice_14/stack_1"
  op: "Const"
  attr {
    key: "_output_shapes"
    value {
      list {
        shape {
          dim {
            size: 1
          }
        }
      }
    }
  }
  attr {
    key: "dtype"
    value {
      type: DT_INT32
    }
  }
  attr {
    key: "value"
    value {
      tensor {
        dtype: DT_INT32
        tensor_shape {
          dim {
            size: 1
          }
        }
        int_val: 0
      }
    }
  }
}
node {
  name: "down_block1/strided_slice_14/stack_2"
  op: "Const"
  attr {
    key: "_output_shapes"
    value {
      list {
        shape {
          dim {
            size: 1
          }
        }
      }
    }
  }
  attr {
    key: "dtype"
    value {
      type: DT_INT32
    }
  }
  attr {
    key: "value"
    value {
      tensor {
        dtype: DT_INT32
        tensor_shape {
          dim {
            size: 1
          }
        }
        int_val: 1
      }
    }
  }
}
node {
  name: "down_block1/strided_slice_14"
  op: "StridedSlice"
  input: "down_block1/Shape_2"
  input: "down_block1/strided_slice_14/stack"
  input: "down_block1/strided_slice_14/stack_1"
  input: "down_block1/strided_slice_14/stack_2"
  attr {
    key: "Index"
    value {
      type: DT_INT32
    }
  }
  attr {
    key: "T"
    value {
      type: DT_INT32
    }
  }
  attr {
    key: "_output_shapes"
    value {
      list {
        shape {
          dim {
            size: 3
          }
        }
      }
    }
  }
  attr {
    key: "begin_mask"
    value {
      i: 0
    }
  }
  attr {
    key: "ellipsis_mask"
    value {
      i: 0
    }
  }
  attr {
    key: "end_mask"
    value {
      i: 1
    }
  }
  attr {
    key: "new_axis_mask"
    value {
      i: 0
    }
  }
  attr {
    key: "shrink_axis_mask"
    value {
      i: 0
    }
  }
}
node {
  name: "down_block1/Shape_3"
  op: "Const"
  attr {
    key: "_output_shapes"
    value {
      list {
        shape {
          dim {
            size: 5
          }
        }
      }
    }
  }
  attr {
    key: "dtype"
    value {
      type: DT_INT32
    }
  }
  attr {
    key: "value"
    value {
      tensor {
        dtype: DT_INT32
        tensor_shape {
          dim {
            size: 5
          }
        }
        tensor_content: " \000\000\000\020\000\000\000 \000\000\000@\000\000\000@\000\000\000"
      }
    }
  }
}
node {
  name: "down_block1/strided_slice_15/stack"
  op: "Const"
  attr {
    key: "_output_shapes"
    value {
      list {
        shape {
          dim {
            size: 1
          }
        }
      }
    }
  }
  attr {
    key: "dtype"
    value {
      type: DT_INT32
    }
  }
  attr {
    key: "value"
    value {
      tensor {
        dtype: DT_INT32
        tensor_shape {
          dim {
            size: 1
          }
        }
        int_val: 0
      }
    }
  }
}
node {
  name: "down_block1/strided_slice_15/stack_1"
  op: "Const"
  attr {
    key: "_output_shapes"
    value {
      list {
        shape {
          dim {
            size: 1
          }
        }
      }
    }
  }
  attr {
    key: "dtype"
    value {
      type: DT_INT32
    }
  }
  attr {
    key: "value"
    value {
      tensor {
        dtype: DT_INT32
        tensor_shape {
          dim {
            size: 1
          }
        }
        int_val: 1
      }
    }
  }
}
node {
  name: "down_block1/strided_slice_15/stack_2"
  op: "Const"
  attr {
    key: "_output_shapes"
    value {
      list {
        shape {
          dim {
            size: 1
          }
        }
      }
    }
  }
  attr {
    key: "dtype"
    value {
      type: DT_INT32
    }
  }
  attr {
    key: "value"
    value {
      tensor {
        dtype: DT_INT32
        tensor_shape {
          dim {
            size: 1
          }
        }
        int_val: 1
      }
    }
  }
}
node {
  name: "down_block1/strided_slice_15"
  op: "StridedSlice"
  input: "down_block1/Shape_3"
  input: "down_block1/strided_slice_15/stack"
  input: "down_block1/strided_slice_15/stack_1"
  input: "down_block1/strided_slice_15/stack_2"
  attr {
    key: "Index"
    value {
      type: DT_INT32
    }
  }
  attr {
    key: "T"
    value {
      type: DT_INT32
    }
  }
  attr {
    key: "_output_shapes"
    value {
      list {
        shape {
        }
      }
    }
  }
  attr {
    key: "begin_mask"
    value {
      i: 0
    }
  }
  attr {
    key: "ellipsis_mask"
    value {
      i: 0
    }
  }
  attr {
    key: "end_mask"
    value {
      i: 0
    }
  }
  attr {
    key: "new_axis_mask"
    value {
      i: 0
    }
  }
  attr {
    key: "shrink_axis_mask"
    value {
      i: 1
    }
  }
}
node {
  name: "down_block1/strided_slice_16/stack"
  op: "Const"
  attr {
    key: "_output_shapes"
    value {
      list {
        shape {
          dim {
            size: 1
          }
        }
      }
    }
  }
  attr {
    key: "dtype"
    value {
      type: DT_INT32
    }
  }
  attr {
    key: "value"
    value {
      tensor {
        dtype: DT_INT32
        tensor_shape {
          dim {
            size: 1
          }
        }
        int_val: 1
      }
    }
  }
}
node {
  name: "down_block1/strided_slice_16/stack_1"
  op: "Const"
  attr {
    key: "_output_shapes"
    value {
      list {
        shape {
          dim {
            size: 1
          }
        }
      }
    }
  }
  attr {
    key: "dtype"
    value {
      type: DT_INT32
    }
  }
  attr {
    key: "value"
    value {
      tensor {
        dtype: DT_INT32
        tensor_shape {
          dim {
            size: 1
          }
        }
        int_val: 2
      }
    }
  }
}
node {
  name: "down_block1/strided_slice_16/stack_2"
  op: "Const"
  attr {
    key: "_output_shapes"
    value {
      list {
        shape {
          dim {
            size: 1
          }
        }
      }
    }
  }
  attr {
    key: "dtype"
    value {
      type: DT_INT32
    }
  }
  attr {
    key: "value"
    value {
      tensor {
        dtype: DT_INT32
        tensor_shape {
          dim {
            size: 1
          }
        }
        int_val: 1
      }
    }
  }
}
node {
  name: "down_block1/strided_slice_16"
  op: "StridedSlice"
  input: "down_block1/strided_slice_14"
  input: "down_block1/strided_slice_16/stack"
  input: "down_block1/strided_slice_16/stack_1"
  input: "down_block1/strided_slice_16/stack_2"
  attr {
    key: "Index"
    value {
      type: DT_INT32
    }
  }
  attr {
    key: "T"
    value {
      type: DT_INT32
    }
  }
  attr {
    key: "_output_shapes"
    value {
      list {
        shape {
        }
      }
    }
  }
  attr {
    key: "begin_mask"
    value {
      i: 0
    }
  }
  attr {
    key: "ellipsis_mask"
    value {
      i: 0
    }
  }
  attr {
    key: "end_mask"
    value {
      i: 0
    }
  }
  attr {
    key: "new_axis_mask"
    value {
      i: 0
    }
  }
  attr {
    key: "shrink_axis_mask"
    value {
      i: 1
    }
  }
}
node {
  name: "down_block1/range_3/start"
  op: "Const"
  attr {
    key: "_output_shapes"
    value {
      list {
        shape {
        }
      }
    }
  }
  attr {
    key: "dtype"
    value {
      type: DT_INT32
    }
  }
  attr {
    key: "value"
    value {
      tensor {
        dtype: DT_INT32
        tensor_shape {
        }
        int_val: 0
      }
    }
  }
}
node {
  name: "down_block1/range_3/delta"
  op: "Const"
  attr {
    key: "_output_shapes"
    value {
      list {
        shape {
        }
      }
    }
  }
  attr {
    key: "dtype"
    value {
      type: DT_INT32
    }
  }
  attr {
    key: "value"
    value {
      tensor {
        dtype: DT_INT32
        tensor_shape {
        }
        int_val: 1
      }
    }
  }
}
node {
  name: "down_block1/range_3"
  op: "Range"
  input: "down_block1/range_3/start"
  input: "down_block1/strided_slice_16"
  input: "down_block1/range_3/delta"
  attr {
    key: "Tidx"
    value {
      type: DT_INT32
    }
  }
  attr {
    key: "_output_shapes"
    value {
      list {
        shape {
          dim {
            size: 64
          }
        }
      }
    }
  }
}
node {
  name: "down_block1/ExpandDims_4/dim"
  op: "Const"
  attr {
    key: "_output_shapes"
    value {
      list {
        shape {
        }
      }
    }
  }
  attr {
    key: "dtype"
    value {
      type: DT_INT32
    }
  }
  attr {
    key: "value"
    value {
      tensor {
        dtype: DT_INT32
        tensor_shape {
        }
        int_val: 0
      }
    }
  }
}
node {
  name: "down_block1/ExpandDims_4"
  op: "ExpandDims"
  input: "down_block1/range_3"
  input: "down_block1/ExpandDims_4/dim"
  attr {
    key: "T"
    value {
      type: DT_INT32
    }
  }
  attr {
    key: "Tdim"
    value {
      type: DT_INT32
    }
  }
  attr {
    key: "_output_shapes"
    value {
      list {
        shape {
          dim {
            size: 1
          }
          dim {
            size: 64
          }
        }
      }
    }
  }
}
node {
  name: "down_block1/strided_slice_17/stack"
  op: "Const"
  attr {
    key: "_output_shapes"
    value {
      list {
        shape {
          dim {
            size: 1
          }
        }
      }
    }
  }
  attr {
    key: "dtype"
    value {
      type: DT_INT32
    }
  }
  attr {
    key: "value"
    value {
      tensor {
        dtype: DT_INT32
        tensor_shape {
          dim {
            size: 1
          }
        }
        int_val: 1
      }
    }
  }
}
node {
  name: "down_block1/strided_slice_17/stack_1"
  op: "Const"
  attr {
    key: "_output_shapes"
    value {
      list {
        shape {
          dim {
            size: 1
          }
        }
      }
    }
  }
  attr {
    key: "dtype"
    value {
      type: DT_INT32
    }
  }
  attr {
    key: "value"
    value {
      tensor {
        dtype: DT_INT32
        tensor_shape {
          dim {
            size: 1
          }
        }
        int_val: 2
      }
    }
  }
}
node {
  name: "down_block1/strided_slice_17/stack_2"
  op: "Const"
  attr {
    key: "_output_shapes"
    value {
      list {
        shape {
          dim {
            size: 1
          }
        }
      }
    }
  }
  attr {
    key: "dtype"
    value {
      type: DT_INT32
    }
  }
  attr {
    key: "value"
    value {
      tensor {
        dtype: DT_INT32
        tensor_shape {
          dim {
            size: 1
          }
        }
        int_val: 1
      }
    }
  }
}
node {
  name: "down_block1/strided_slice_17"
  op: "StridedSlice"
  input: "down_block1/strided_slice_14"
  input: "down_block1/strided_slice_17/stack"
  input: "down_block1/strided_slice_17/stack_1"
  input: "down_block1/strided_slice_17/stack_2"
  attr {
    key: "Index"
    value {
      type: DT_INT32
    }
  }
  attr {
    key: "T"
    value {
      type: DT_INT32
    }
  }
  attr {
    key: "_output_shapes"
    value {
      list {
        shape {
        }
      }
    }
  }
  attr {
    key: "begin_mask"
    value {
      i: 0
    }
  }
  attr {
    key: "ellipsis_mask"
    value {
      i: 0
    }
  }
  attr {
    key: "end_mask"
    value {
      i: 0
    }
  }
  attr {
    key: "new_axis_mask"
    value {
      i: 0
    }
  }
  attr {
    key: "shrink_axis_mask"
    value {
      i: 1
    }
  }
}
node {
  name: "down_block1/ones_8/mul/y"
  op: "Const"
  attr {
    key: "_output_shapes"
    value {
      list {
        shape {
        }
      }
    }
  }
  attr {
    key: "dtype"
    value {
      type: DT_INT32
    }
  }
  attr {
    key: "value"
    value {
      tensor {
        dtype: DT_INT32
        tensor_shape {
        }
        int_val: 1
      }
    }
  }
}
node {
  name: "down_block1/ones_8/mul"
  op: "Mul"
  input: "down_block1/strided_slice_17"
  input: "down_block1/ones_8/mul/y"
  attr {
    key: "T"
    value {
      type: DT_INT32
    }
  }
  attr {
    key: "_output_shapes"
    value {
      list {
        shape {
        }
      }
    }
  }
}
node {
  name: "down_block1/ones_8/Less/y"
  op: "Const"
  attr {
    key: "_output_shapes"
    value {
      list {
        shape {
        }
      }
    }
  }
  attr {
    key: "dtype"
    value {
      type: DT_INT32
    }
  }
  attr {
    key: "value"
    value {
      tensor {
        dtype: DT_INT32
        tensor_shape {
        }
        int_val: 1000
      }
    }
  }
}
node {
  name: "down_block1/ones_8/Less"
  op: "Less"
  input: "down_block1/ones_8/mul"
  input: "down_block1/ones_8/Less/y"
  attr {
    key: "T"
    value {
      type: DT_INT32
    }
  }
  attr {
    key: "_output_shapes"
    value {
      list {
        shape {
        }
      }
    }
  }
}
node {
  name: "down_block1/ones_8/packed/1"
  op: "Const"
  attr {
    key: "_output_shapes"
    value {
      list {
        shape {
        }
      }
    }
  }
  attr {
    key: "dtype"
    value {
      type: DT_INT32
    }
  }
  attr {
    key: "value"
    value {
      tensor {
        dtype: DT_INT32
        tensor_shape {
        }
        int_val: 1
      }
    }
  }
}
node {
  name: "down_block1/ones_8/packed"
  op: "Pack"
  input: "down_block1/strided_slice_17"
  input: "down_block1/ones_8/packed/1"
  attr {
    key: "N"
    value {
      i: 2
    }
  }
  attr {
    key: "T"
    value {
      type: DT_INT32
    }
  }
  attr {
    key: "_output_shapes"
    value {
      list {
        shape {
          dim {
            size: 2
          }
        }
      }
    }
  }
  attr {
    key: "axis"
    value {
      i: 0
    }
  }
}
node {
  name: "down_block1/ones_8/Const"
  op: "Const"
  attr {
    key: "_output_shapes"
    value {
      list {
        shape {
        }
      }
    }
  }
  attr {
    key: "dtype"
    value {
      type: DT_INT32
    }
  }
  attr {
    key: "value"
    value {
      tensor {
        dtype: DT_INT32
        tensor_shape {
        }
        int_val: 1
      }
    }
  }
}
node {
  name: "down_block1/ones_8"
  op: "Fill"
  input: "down_block1/ones_8/packed"
  input: "down_block1/ones_8/Const"
  attr {
    key: "T"
    value {
      type: DT_INT32
    }
  }
  attr {
    key: "_output_shapes"
    value {
      list {
        shape {
          dim {
            size: 64
          }
          dim {
            size: 1
          }
        }
      }
    }
  }
  attr {
    key: "index_type"
    value {
      type: DT_INT32
    }
  }
}
node {
  name: "down_block1/mul_11"
  op: "Mul"
  input: "down_block1/ones_8"
  input: "down_block1/ExpandDims_4"
  attr {
    key: "T"
    value {
      type: DT_INT32
    }
  }
  attr {
    key: "_output_shapes"
    value {
      list {
        shape {
          dim {
            size: 64
          }
          dim {
            size: 64
          }
        }
      }
    }
  }
}
node {
  name: "down_block1/strided_slice_18/stack"
  op: "Const"
  attr {
    key: "_output_shapes"
    value {
      list {
        shape {
          dim {
            size: 1
          }
        }
      }
    }
  }
  attr {
    key: "dtype"
    value {
      type: DT_INT32
    }
  }
  attr {
    key: "value"
    value {
      tensor {
        dtype: DT_INT32
        tensor_shape {
          dim {
            size: 1
          }
        }
        int_val: 0
      }
    }
  }
}
node {
  name: "down_block1/strided_slice_18/stack_1"
  op: "Const"
  attr {
    key: "_output_shapes"
    value {
      list {
        shape {
          dim {
            size: 1
          }
        }
      }
    }
  }
  attr {
    key: "dtype"
    value {
      type: DT_INT32
    }
  }
  attr {
    key: "value"
    value {
      tensor {
        dtype: DT_INT32
        tensor_shape {
          dim {
            size: 1
          }
        }
        int_val: 1
      }
    }
  }
}
node {
  name: "down_block1/strided_slice_18/stack_2"
  op: "Const"
  attr {
    key: "_output_shapes"
    value {
      list {
        shape {
          dim {
            size: 1
          }
        }
      }
    }
  }
  attr {
    key: "dtype"
    value {
      type: DT_INT32
    }
  }
  attr {
    key: "value"
    value {
      tensor {
        dtype: DT_INT32
        tensor_shape {
          dim {
            size: 1
          }
        }
        int_val: 1
      }
    }
  }
}
node {
  name: "down_block1/strided_slice_18"
  op: "StridedSlice"
  input: "down_block1/strided_slice_14"
  input: "down_block1/strided_slice_18/stack"
  input: "down_block1/strided_slice_18/stack_1"
  input: "down_block1/strided_slice_18/stack_2"
  attr {
    key: "Index"
    value {
      type: DT_INT32
    }
  }
  attr {
    key: "T"
    value {
      type: DT_INT32
    }
  }
  attr {
    key: "_output_shapes"
    value {
      list {
        shape {
        }
      }
    }
  }
  attr {
    key: "begin_mask"
    value {
      i: 0
    }
  }
  attr {
    key: "ellipsis_mask"
    value {
      i: 0
    }
  }
  attr {
    key: "end_mask"
    value {
      i: 0
    }
  }
  attr {
    key: "new_axis_mask"
    value {
      i: 0
    }
  }
  attr {
    key: "shrink_axis_mask"
    value {
      i: 1
    }
  }
}
node {
  name: "down_block1/ones_9/mul/y"
  op: "Const"
  attr {
    key: "_output_shapes"
    value {
      list {
        shape {
        }
      }
    }
  }
  attr {
    key: "dtype"
    value {
      type: DT_INT32
    }
  }
  attr {
    key: "value"
    value {
      tensor {
        dtype: DT_INT32
        tensor_shape {
        }
        int_val: 1
      }
    }
  }
}
node {
  name: "down_block1/ones_9/mul"
  op: "Mul"
  input: "down_block1/strided_slice_18"
  input: "down_block1/ones_9/mul/y"
  attr {
    key: "T"
    value {
      type: DT_INT32
    }
  }
  attr {
    key: "_output_shapes"
    value {
      list {
        shape {
        }
      }
    }
  }
}
node {
  name: "down_block1/ones_9/mul_1/y"
  op: "Const"
  attr {
    key: "_output_shapes"
    value {
      list {
        shape {
        }
      }
    }
  }
  attr {
    key: "dtype"
    value {
      type: DT_INT32
    }
  }
  attr {
    key: "value"
    value {
      tensor {
        dtype: DT_INT32
        tensor_shape {
        }
        int_val: 1
      }
    }
  }
}
node {
  name: "down_block1/ones_9/mul_1"
  op: "Mul"
  input: "down_block1/ones_9/mul"
  input: "down_block1/ones_9/mul_1/y"
  attr {
    key: "T"
    value {
      type: DT_INT32
    }
  }
  attr {
    key: "_output_shapes"
    value {
      list {
        shape {
        }
      }
    }
  }
}
node {
  name: "down_block1/ones_9/Less/y"
  op: "Const"
  attr {
    key: "_output_shapes"
    value {
      list {
        shape {
        }
      }
    }
  }
  attr {
    key: "dtype"
    value {
      type: DT_INT32
    }
  }
  attr {
    key: "value"
    value {
      tensor {
        dtype: DT_INT32
        tensor_shape {
        }
        int_val: 1000
      }
    }
  }
}
node {
  name: "down_block1/ones_9/Less"
  op: "Less"
  input: "down_block1/ones_9/mul_1"
  input: "down_block1/ones_9/Less/y"
  attr {
    key: "T"
    value {
      type: DT_INT32
    }
  }
  attr {
    key: "_output_shapes"
    value {
      list {
        shape {
        }
      }
    }
  }
}
node {
  name: "down_block1/ones_9/packed/1"
  op: "Const"
  attr {
    key: "_output_shapes"
    value {
      list {
        shape {
        }
      }
    }
  }
  attr {
    key: "dtype"
    value {
      type: DT_INT32
    }
  }
  attr {
    key: "value"
    value {
      tensor {
        dtype: DT_INT32
        tensor_shape {
        }
        int_val: 1
      }
    }
  }
}
node {
  name: "down_block1/ones_9/packed/2"
  op: "Const"
  attr {
    key: "_output_shapes"
    value {
      list {
        shape {
        }
      }
    }
  }
  attr {
    key: "dtype"
    value {
      type: DT_INT32
    }
  }
  attr {
    key: "value"
    value {
      tensor {
        dtype: DT_INT32
        tensor_shape {
        }
        int_val: 1
      }
    }
  }
}
node {
  name: "down_block1/ones_9/packed"
  op: "Pack"
  input: "down_block1/strided_slice_18"
  input: "down_block1/ones_9/packed/1"
  input: "down_block1/ones_9/packed/2"
  attr {
    key: "N"
    value {
      i: 3
    }
  }
  attr {
    key: "T"
    value {
      type: DT_INT32
    }
  }
  attr {
    key: "_output_shapes"
    value {
      list {
        shape {
          dim {
            size: 3
          }
        }
      }
    }
  }
  attr {
    key: "axis"
    value {
      i: 0
    }
  }
}
node {
  name: "down_block1/ones_9/Const"
  op: "Const"
  attr {
    key: "_output_shapes"
    value {
      list {
        shape {
        }
      }
    }
  }
  attr {
    key: "dtype"
    value {
      type: DT_INT32
    }
  }
  attr {
    key: "value"
    value {
      tensor {
        dtype: DT_INT32
        tensor_shape {
        }
        int_val: 1
      }
    }
  }
}
node {
  name: "down_block1/ones_9"
  op: "Fill"
  input: "down_block1/ones_9/packed"
  input: "down_block1/ones_9/Const"
  attr {
    key: "T"
    value {
      type: DT_INT32
    }
  }
  attr {
    key: "_output_shapes"
    value {
      list {
        shape {
          dim {
            size: 32
          }
          dim {
            size: 1
          }
          dim {
            size: 1
          }
        }
      }
    }
  }
  attr {
    key: "index_type"
    value {
      type: DT_INT32
    }
  }
}
node {
  name: "down_block1/mul_12"
  op: "Mul"
  input: "down_block1/ones_9"
  input: "down_block1/mul_11"
  attr {
    key: "T"
    value {
      type: DT_INT32
    }
  }
  attr {
    key: "_output_shapes"
    value {
      list {
        shape {
          dim {
            size: 32
          }
          dim {
            size: 64
          }
          dim {
            size: 64
          }
        }
      }
    }
  }
}
node {
  name: "down_block1/ones_10/mul/y"
  op: "Const"
  attr {
    key: "_output_shapes"
    value {
      list {
        shape {
        }
      }
    }
  }
  attr {
    key: "dtype"
    value {
      type: DT_INT32
    }
  }
  attr {
    key: "value"
    value {
      tensor {
        dtype: DT_INT32
        tensor_shape {
        }
        int_val: 1
      }
    }
  }
}
node {
  name: "down_block1/ones_10/mul"
  op: "Mul"
  input: "down_block1/strided_slice_15"
  input: "down_block1/ones_10/mul/y"
  attr {
    key: "T"
    value {
      type: DT_INT32
    }
  }
  attr {
    key: "_output_shapes"
    value {
      list {
        shape {
        }
      }
    }
  }
}
node {
  name: "down_block1/ones_10/mul_1/y"
  op: "Const"
  attr {
    key: "_output_shapes"
    value {
      list {
        shape {
        }
      }
    }
  }
  attr {
    key: "dtype"
    value {
      type: DT_INT32
    }
  }
  attr {
    key: "value"
    value {
      tensor {
        dtype: DT_INT32
        tensor_shape {
        }
        int_val: 1
      }
    }
  }
}
node {
  name: "down_block1/ones_10/mul_1"
  op: "Mul"
  input: "down_block1/ones_10/mul"
  input: "down_block1/ones_10/mul_1/y"
  attr {
    key: "T"
    value {
      type: DT_INT32
    }
  }
  attr {
    key: "_output_shapes"
    value {
      list {
        shape {
        }
      }
    }
  }
}
node {
  name: "down_block1/ones_10/mul_2/y"
  op: "Const"
  attr {
    key: "_output_shapes"
    value {
      list {
        shape {
        }
      }
    }
  }
  attr {
    key: "dtype"
    value {
      type: DT_INT32
    }
  }
  attr {
    key: "value"
    value {
      tensor {
        dtype: DT_INT32
        tensor_shape {
        }
        int_val: 1
      }
    }
  }
}
node {
  name: "down_block1/ones_10/mul_2"
  op: "Mul"
  input: "down_block1/ones_10/mul_1"
  input: "down_block1/ones_10/mul_2/y"
  attr {
    key: "T"
    value {
      type: DT_INT32
    }
  }
  attr {
    key: "_output_shapes"
    value {
      list {
        shape {
        }
      }
    }
  }
}
node {
  name: "down_block1/ones_10/mul_3/y"
  op: "Const"
  attr {
    key: "_output_shapes"
    value {
      list {
        shape {
        }
      }
    }
  }
  attr {
    key: "dtype"
    value {
      type: DT_INT32
    }
  }
  attr {
    key: "value"
    value {
      tensor {
        dtype: DT_INT32
        tensor_shape {
        }
        int_val: 1
      }
    }
  }
}
node {
  name: "down_block1/ones_10/mul_3"
  op: "Mul"
  input: "down_block1/ones_10/mul_2"
  input: "down_block1/ones_10/mul_3/y"
  attr {
    key: "T"
    value {
      type: DT_INT32
    }
  }
  attr {
    key: "_output_shapes"
    value {
      list {
        shape {
        }
      }
    }
  }
}
node {
  name: "down_block1/ones_10/Less/y"
  op: "Const"
  attr {
    key: "_output_shapes"
    value {
      list {
        shape {
        }
      }
    }
  }
  attr {
    key: "dtype"
    value {
      type: DT_INT32
    }
  }
  attr {
    key: "value"
    value {
      tensor {
        dtype: DT_INT32
        tensor_shape {
        }
        int_val: 1000
      }
    }
  }
}
node {
  name: "down_block1/ones_10/Less"
  op: "Less"
  input: "down_block1/ones_10/mul_3"
  input: "down_block1/ones_10/Less/y"
  attr {
    key: "T"
    value {
      type: DT_INT32
    }
  }
  attr {
    key: "_output_shapes"
    value {
      list {
        shape {
        }
      }
    }
  }
}
node {
  name: "down_block1/ones_10/packed/1"
  op: "Const"
  attr {
    key: "_output_shapes"
    value {
      list {
        shape {
        }
      }
    }
  }
  attr {
    key: "dtype"
    value {
      type: DT_INT32
    }
  }
  attr {
    key: "value"
    value {
      tensor {
        dtype: DT_INT32
        tensor_shape {
        }
        int_val: 1
      }
    }
  }
}
node {
  name: "down_block1/ones_10/packed/2"
  op: "Const"
  attr {
    key: "_output_shapes"
    value {
      list {
        shape {
        }
      }
    }
  }
  attr {
    key: "dtype"
    value {
      type: DT_INT32
    }
  }
  attr {
    key: "value"
    value {
      tensor {
        dtype: DT_INT32
        tensor_shape {
        }
        int_val: 1
      }
    }
  }
}
node {
  name: "down_block1/ones_10/packed/3"
  op: "Const"
  attr {
    key: "_output_shapes"
    value {
      list {
        shape {
        }
      }
    }
  }
  attr {
    key: "dtype"
    value {
      type: DT_INT32
    }
  }
  attr {
    key: "value"
    value {
      tensor {
        dtype: DT_INT32
        tensor_shape {
        }
        int_val: 1
      }
    }
  }
}
node {
  name: "down_block1/ones_10/packed/4"
  op: "Const"
  attr {
    key: "_output_shapes"
    value {
      list {
        shape {
        }
      }
    }
  }
  attr {
    key: "dtype"
    value {
      type: DT_INT32
    }
  }
  attr {
    key: "value"
    value {
      tensor {
        dtype: DT_INT32
        tensor_shape {
        }
        int_val: 1
      }
    }
  }
}
node {
  name: "down_block1/ones_10/packed"
  op: "Pack"
  input: "down_block1/strided_slice_15"
  input: "down_block1/ones_10/packed/1"
  input: "down_block1/ones_10/packed/2"
  input: "down_block1/ones_10/packed/3"
  input: "down_block1/ones_10/packed/4"
  attr {
    key: "N"
    value {
      i: 5
    }
  }
  attr {
    key: "T"
    value {
      type: DT_INT32
    }
  }
  attr {
    key: "_output_shapes"
    value {
      list {
        shape {
          dim {
            size: 5
          }
        }
      }
    }
  }
  attr {
    key: "axis"
    value {
      i: 0
    }
  }
}
node {
  name: "down_block1/ones_10/Const"
  op: "Const"
  attr {
    key: "_output_shapes"
    value {
      list {
        shape {
        }
      }
    }
  }
  attr {
    key: "dtype"
    value {
      type: DT_INT32
    }
  }
  attr {
    key: "value"
    value {
      tensor {
        dtype: DT_INT32
        tensor_shape {
        }
        int_val: 1
      }
    }
  }
}
node {
  name: "down_block1/ones_10"
  op: "Fill"
  input: "down_block1/ones_10/packed"
  input: "down_block1/ones_10/Const"
  attr {
    key: "T"
    value {
      type: DT_INT32
    }
  }
  attr {
    key: "_output_shapes"
    value {
      list {
        shape {
          dim {
            size: 32
          }
          dim {
            size: 1
          }
          dim {
            size: 1
          }
          dim {
            size: 1
          }
          dim {
            size: 1
          }
        }
      }
    }
  }
  attr {
    key: "index_type"
    value {
      type: DT_INT32
    }
  }
}
node {
  name: "down_block1/mul_13"
  op: "Mul"
  input: "down_block1/ones_10"
  input: "down_block1/mul_12"
  attr {
    key: "T"
    value {
      type: DT_INT32
    }
  }
  attr {
    key: "_output_shapes"
    value {
      list {
        shape {
          dim {
            size: 32
          }
          dim {
            size: 1
          }
          dim {
            size: 32
          }
          dim {
            size: 64
          }
          dim {
            size: 64
          }
        }
      }
    }
  }
}
node {
  name: "down_block1/Cast_6"
  op: "Cast"
  input: "down_block1/mul_13"
  attr {
    key: "DstT"
    value {
      type: DT_FLOAT
    }
  }
  attr {
    key: "SrcT"
    value {
      type: DT_INT32
    }
  }
  attr {
    key: "Truncate"
    value {
      b: false
    }
  }
  attr {
    key: "_output_shapes"
    value {
      list {
        shape {
          dim {
            size: 32
          }
          dim {
            size: 1
          }
          dim {
            size: 32
          }
          dim {
            size: 64
          }
          dim {
            size: 64
          }
        }
      }
    }
  }
}
node {
  name: "down_block1/strided_slice_19/stack"
  op: "Const"
  attr {
    key: "_output_shapes"
    value {
      list {
        shape {
          dim {
            size: 1
          }
        }
      }
    }
  }
  attr {
    key: "dtype"
    value {
      type: DT_INT32
    }
  }
  attr {
    key: "value"
    value {
      tensor {
        dtype: DT_INT32
        tensor_shape {
          dim {
            size: 1
          }
        }
        int_val: 1
      }
    }
  }
}
node {
  name: "down_block1/strided_slice_19/stack_1"
  op: "Const"
  attr {
    key: "_output_shapes"
    value {
      list {
        shape {
          dim {
            size: 1
          }
        }
      }
    }
  }
  attr {
    key: "dtype"
    value {
      type: DT_INT32
    }
  }
  attr {
    key: "value"
    value {
      tensor {
        dtype: DT_INT32
        tensor_shape {
          dim {
            size: 1
          }
        }
        int_val: 2
      }
    }
  }
}
node {
  name: "down_block1/strided_slice_19/stack_2"
  op: "Const"
  attr {
    key: "_output_shapes"
    value {
      list {
        shape {
          dim {
            size: 1
          }
        }
      }
    }
  }
  attr {
    key: "dtype"
    value {
      type: DT_INT32
    }
  }
  attr {
    key: "value"
    value {
      tensor {
        dtype: DT_INT32
        tensor_shape {
          dim {
            size: 1
          }
        }
        int_val: 1
      }
    }
  }
}
node {
  name: "down_block1/strided_slice_19"
  op: "StridedSlice"
  input: "down_block1/strided_slice_14"
  input: "down_block1/strided_slice_19/stack"
  input: "down_block1/strided_slice_19/stack_1"
  input: "down_block1/strided_slice_19/stack_2"
  attr {
    key: "Index"
    value {
      type: DT_INT32
    }
  }
  attr {
    key: "T"
    value {
      type: DT_INT32
    }
  }
  attr {
    key: "_output_shapes"
    value {
      list {
        shape {
        }
      }
    }
  }
  attr {
    key: "begin_mask"
    value {
      i: 0
    }
  }
  attr {
    key: "ellipsis_mask"
    value {
      i: 0
    }
  }
  attr {
    key: "end_mask"
    value {
      i: 0
    }
  }
  attr {
    key: "new_axis_mask"
    value {
      i: 0
    }
  }
  attr {
    key: "shrink_axis_mask"
    value {
      i: 1
    }
  }
}
node {
  name: "down_block1/Cast_7"
  op: "Cast"
  input: "down_block1/strided_slice_19"
  attr {
    key: "DstT"
    value {
      type: DT_FLOAT
    }
  }
  attr {
    key: "SrcT"
    value {
      type: DT_INT32
    }
  }
  attr {
    key: "Truncate"
    value {
      b: false
    }
  }
  attr {
    key: "_output_shapes"
    value {
      list {
        shape {
        }
      }
    }
  }
}
node {
  name: "down_block1/sub_6/y"
  op: "Const"
  attr {
    key: "_output_shapes"
    value {
      list {
        shape {
        }
      }
    }
  }
  attr {
    key: "dtype"
    value {
      type: DT_FLOAT
    }
  }
  attr {
    key: "value"
    value {
      tensor {
        dtype: DT_FLOAT
        tensor_shape {
        }
        float_val: 1.0
      }
    }
  }
}
node {
  name: "down_block1/sub_6"
  op: "Sub"
  input: "down_block1/Cast_7"
  input: "down_block1/sub_6/y"
  attr {
    key: "T"
    value {
      type: DT_FLOAT
    }
  }
  attr {
    key: "_output_shapes"
    value {
      list {
        shape {
        }
      }
    }
  }
}
node {
  name: "down_block1/truediv_3"
  op: "RealDiv"
  input: "down_block1/Cast_6"
  input: "down_block1/sub_6"
  attr {
    key: "T"
    value {
      type: DT_FLOAT
    }
  }
  attr {
    key: "_output_shapes"
    value {
      list {
        shape {
          dim {
            size: 32
          }
          dim {
            size: 1
          }
          dim {
            size: 32
          }
          dim {
            size: 64
          }
          dim {
            size: 64
          }
        }
      }
    }
  }
}
node {
  name: "down_block1/mul_14/y"
  op: "Const"
  attr {
    key: "_output_shapes"
    value {
      list {
        shape {
        }
      }
    }
  }
  attr {
    key: "dtype"
    value {
      type: DT_FLOAT
    }
  }
  attr {
    key: "value"
    value {
      tensor {
        dtype: DT_FLOAT
        tensor_shape {
        }
        float_val: 2.0
      }
    }
  }
}
node {
  name: "down_block1/mul_14"
  op: "Mul"
  input: "down_block1/truediv_3"
  input: "down_block1/mul_14/y"
  attr {
    key: "T"
    value {
      type: DT_FLOAT
    }
  }
  attr {
    key: "_output_shapes"
    value {
      list {
        shape {
          dim {
            size: 32
          }
          dim {
            size: 1
          }
          dim {
            size: 32
          }
          dim {
            size: 64
          }
          dim {
            size: 64
          }
        }
      }
    }
  }
}
node {
  name: "down_block1/sub_7/y"
  op: "Const"
  attr {
    key: "_output_shapes"
    value {
      list {
        shape {
        }
      }
    }
  }
  attr {
    key: "dtype"
    value {
      type: DT_FLOAT
    }
  }
  attr {
    key: "value"
    value {
      tensor {
        dtype: DT_FLOAT
        tensor_shape {
        }
        float_val: 1.0
      }
    }
  }
}
node {
  name: "down_block1/sub_7"
  op: "Sub"
  input: "down_block1/mul_14"
  input: "down_block1/sub_7/y"
  attr {
    key: "T"
    value {
      type: DT_FLOAT
    }
  }
  attr {
    key: "_output_shapes"
    value {
      list {
        shape {
          dim {
            size: 32
          }
          dim {
            size: 1
          }
          dim {
            size: 32
          }
          dim {
            size: 64
          }
          dim {
            size: 64
          }
        }
      }
    }
  }
}
node {
  name: "down_block1/strided_slice_20/stack"
  op: "Const"
  attr {
    key: "_output_shapes"
    value {
      list {
        shape {
          dim {
            size: 1
          }
        }
      }
    }
  }
  attr {
    key: "dtype"
    value {
      type: DT_INT32
    }
  }
  attr {
    key: "value"
    value {
      tensor {
        dtype: DT_INT32
        tensor_shape {
          dim {
            size: 1
          }
        }
        int_val: 2
      }
    }
  }
}
node {
  name: "down_block1/strided_slice_20/stack_1"
  op: "Const"
  attr {
    key: "_output_shapes"
    value {
      list {
        shape {
          dim {
            size: 1
          }
        }
      }
    }
  }
  attr {
    key: "dtype"
    value {
      type: DT_INT32
    }
  }
  attr {
    key: "value"
    value {
      tensor {
        dtype: DT_INT32
        tensor_shape {
          dim {
            size: 1
          }
        }
        int_val: 3
      }
    }
  }
}
node {
  name: "down_block1/strided_slice_20/stack_2"
  op: "Const"
  attr {
    key: "_output_shapes"
    value {
      list {
        shape {
          dim {
            size: 1
          }
        }
      }
    }
  }
  attr {
    key: "dtype"
    value {
      type: DT_INT32
    }
  }
  attr {
    key: "value"
    value {
      tensor {
        dtype: DT_INT32
        tensor_shape {
          dim {
            size: 1
          }
        }
        int_val: 1
      }
    }
  }
}
node {
  name: "down_block1/strided_slice_20"
  op: "StridedSlice"
  input: "down_block1/strided_slice_14"
  input: "down_block1/strided_slice_20/stack"
  input: "down_block1/strided_slice_20/stack_1"
  input: "down_block1/strided_slice_20/stack_2"
  attr {
    key: "Index"
    value {
      type: DT_INT32
    }
  }
  attr {
    key: "T"
    value {
      type: DT_INT32
    }
  }
  attr {
    key: "_output_shapes"
    value {
      list {
        shape {
        }
      }
    }
  }
  attr {
    key: "begin_mask"
    value {
      i: 0
    }
  }
  attr {
    key: "ellipsis_mask"
    value {
      i: 0
    }
  }
  attr {
    key: "end_mask"
    value {
      i: 0
    }
  }
  attr {
    key: "new_axis_mask"
    value {
      i: 0
    }
  }
  attr {
    key: "shrink_axis_mask"
    value {
      i: 1
    }
  }
}
node {
  name: "down_block1/range_4/start"
  op: "Const"
  attr {
    key: "_output_shapes"
    value {
      list {
        shape {
        }
      }
    }
  }
  attr {
    key: "dtype"
    value {
      type: DT_INT32
    }
  }
  attr {
    key: "value"
    value {
      tensor {
        dtype: DT_INT32
        tensor_shape {
        }
        int_val: 0
      }
    }
  }
}
node {
  name: "down_block1/range_4/delta"
  op: "Const"
  attr {
    key: "_output_shapes"
    value {
      list {
        shape {
        }
      }
    }
  }
  attr {
    key: "dtype"
    value {
      type: DT_INT32
    }
  }
  attr {
    key: "value"
    value {
      tensor {
        dtype: DT_INT32
        tensor_shape {
        }
        int_val: 1
      }
    }
  }
}
node {
  name: "down_block1/range_4"
  op: "Range"
  input: "down_block1/range_4/start"
  input: "down_block1/strided_slice_20"
  input: "down_block1/range_4/delta"
  attr {
    key: "Tidx"
    value {
      type: DT_INT32
    }
  }
  attr {
    key: "_output_shapes"
    value {
      list {
        shape {
          dim {
            size: 64
          }
        }
      }
    }
  }
}
node {
  name: "down_block1/ExpandDims_5/dim"
  op: "Const"
  attr {
    key: "_output_shapes"
    value {
      list {
        shape {
        }
      }
    }
  }
  attr {
    key: "dtype"
    value {
      type: DT_INT32
    }
  }
  attr {
    key: "value"
    value {
      tensor {
        dtype: DT_INT32
        tensor_shape {
        }
        int_val: 1
      }
    }
  }
}
node {
  name: "down_block1/ExpandDims_5"
  op: "ExpandDims"
  input: "down_block1/range_4"
  input: "down_block1/ExpandDims_5/dim"
  attr {
    key: "T"
    value {
      type: DT_INT32
    }
  }
  attr {
    key: "Tdim"
    value {
      type: DT_INT32
    }
  }
  attr {
    key: "_output_shapes"
    value {
      list {
        shape {
          dim {
            size: 64
          }
          dim {
            size: 1
          }
        }
      }
    }
  }
}
node {
  name: "down_block1/strided_slice_21/stack"
  op: "Const"
  attr {
    key: "_output_shapes"
    value {
      list {
        shape {
          dim {
            size: 1
          }
        }
      }
    }
  }
  attr {
    key: "dtype"
    value {
      type: DT_INT32
    }
  }
  attr {
    key: "value"
    value {
      tensor {
        dtype: DT_INT32
        tensor_shape {
          dim {
            size: 1
          }
        }
        int_val: 2
      }
    }
  }
}
node {
  name: "down_block1/strided_slice_21/stack_1"
  op: "Const"
  attr {
    key: "_output_shapes"
    value {
      list {
        shape {
          dim {
            size: 1
          }
        }
      }
    }
  }
  attr {
    key: "dtype"
    value {
      type: DT_INT32
    }
  }
  attr {
    key: "value"
    value {
      tensor {
        dtype: DT_INT32
        tensor_shape {
          dim {
            size: 1
          }
        }
        int_val: 3
      }
    }
  }
}
node {
  name: "down_block1/strided_slice_21/stack_2"
  op: "Const"
  attr {
    key: "_output_shapes"
    value {
      list {
        shape {
          dim {
            size: 1
          }
        }
      }
    }
  }
  attr {
    key: "dtype"
    value {
      type: DT_INT32
    }
  }
  attr {
    key: "value"
    value {
      tensor {
        dtype: DT_INT32
        tensor_shape {
          dim {
            size: 1
          }
        }
        int_val: 1
      }
    }
  }
}
node {
  name: "down_block1/strided_slice_21"
  op: "StridedSlice"
  input: "down_block1/strided_slice_14"
  input: "down_block1/strided_slice_21/stack"
  input: "down_block1/strided_slice_21/stack_1"
  input: "down_block1/strided_slice_21/stack_2"
  attr {
    key: "Index"
    value {
      type: DT_INT32
    }
  }
  attr {
    key: "T"
    value {
      type: DT_INT32
    }
  }
  attr {
    key: "_output_shapes"
    value {
      list {
        shape {
        }
      }
    }
  }
  attr {
    key: "begin_mask"
    value {
      i: 0
    }
  }
  attr {
    key: "ellipsis_mask"
    value {
      i: 0
    }
  }
  attr {
    key: "end_mask"
    value {
      i: 0
    }
  }
  attr {
    key: "new_axis_mask"
    value {
      i: 0
    }
  }
  attr {
    key: "shrink_axis_mask"
    value {
      i: 1
    }
  }
}
node {
  name: "down_block1/ones_11/mul/x"
  op: "Const"
  attr {
    key: "_output_shapes"
    value {
      list {
        shape {
        }
      }
    }
  }
  attr {
    key: "dtype"
    value {
      type: DT_INT32
    }
  }
  attr {
    key: "value"
    value {
      tensor {
        dtype: DT_INT32
        tensor_shape {
        }
        int_val: 1
      }
    }
  }
}
node {
  name: "down_block1/ones_11/mul"
  op: "Mul"
  input: "down_block1/ones_11/mul/x"
  input: "down_block1/strided_slice_21"
  attr {
    key: "T"
    value {
      type: DT_INT32
    }
  }
  attr {
    key: "_output_shapes"
    value {
      list {
        shape {
        }
      }
    }
  }
}
node {
  name: "down_block1/ones_11/Less/y"
  op: "Const"
  attr {
    key: "_output_shapes"
    value {
      list {
        shape {
        }
      }
    }
  }
  attr {
    key: "dtype"
    value {
      type: DT_INT32
    }
  }
  attr {
    key: "value"
    value {
      tensor {
        dtype: DT_INT32
        tensor_shape {
        }
        int_val: 1000
      }
    }
  }
}
node {
  name: "down_block1/ones_11/Less"
  op: "Less"
  input: "down_block1/ones_11/mul"
  input: "down_block1/ones_11/Less/y"
  attr {
    key: "T"
    value {
      type: DT_INT32
    }
  }
  attr {
    key: "_output_shapes"
    value {
      list {
        shape {
        }
      }
    }
  }
}
node {
  name: "down_block1/ones_11/packed/0"
  op: "Const"
  attr {
    key: "_output_shapes"
    value {
      list {
        shape {
        }
      }
    }
  }
  attr {
    key: "dtype"
    value {
      type: DT_INT32
    }
  }
  attr {
    key: "value"
    value {
      tensor {
        dtype: DT_INT32
        tensor_shape {
        }
        int_val: 1
      }
    }
  }
}
node {
  name: "down_block1/ones_11/packed"
  op: "Pack"
  input: "down_block1/ones_11/packed/0"
  input: "down_block1/strided_slice_21"
  attr {
    key: "N"
    value {
      i: 2
    }
  }
  attr {
    key: "T"
    value {
      type: DT_INT32
    }
  }
  attr {
    key: "_output_shapes"
    value {
      list {
        shape {
          dim {
            size: 2
          }
        }
      }
    }
  }
  attr {
    key: "axis"
    value {
      i: 0
    }
  }
}
node {
  name: "down_block1/ones_11/Const"
  op: "Const"
  attr {
    key: "_output_shapes"
    value {
      list {
        shape {
        }
      }
    }
  }
  attr {
    key: "dtype"
    value {
      type: DT_INT32
    }
  }
  attr {
    key: "value"
    value {
      tensor {
        dtype: DT_INT32
        tensor_shape {
        }
        int_val: 1
      }
    }
  }
}
node {
  name: "down_block1/ones_11"
  op: "Fill"
  input: "down_block1/ones_11/packed"
  input: "down_block1/ones_11/Const"
  attr {
    key: "T"
    value {
      type: DT_INT32
    }
  }
  attr {
    key: "_output_shapes"
    value {
      list {
        shape {
          dim {
            size: 1
          }
          dim {
            size: 64
          }
        }
      }
    }
  }
  attr {
    key: "index_type"
    value {
      type: DT_INT32
    }
  }
}
node {
  name: "down_block1/mul_15"
  op: "Mul"
  input: "down_block1/ones_11"
  input: "down_block1/ExpandDims_5"
  attr {
    key: "T"
    value {
      type: DT_INT32
    }
  }
  attr {
    key: "_output_shapes"
    value {
      list {
        shape {
          dim {
            size: 64
          }
          dim {
            size: 64
          }
        }
      }
    }
  }
}
node {
  name: "down_block1/strided_slice_22/stack"
  op: "Const"
  attr {
    key: "_output_shapes"
    value {
      list {
        shape {
          dim {
            size: 1
          }
        }
      }
    }
  }
  attr {
    key: "dtype"
    value {
      type: DT_INT32
    }
  }
  attr {
    key: "value"
    value {
      tensor {
        dtype: DT_INT32
        tensor_shape {
          dim {
            size: 1
          }
        }
        int_val: 0
      }
    }
  }
}
node {
  name: "down_block1/strided_slice_22/stack_1"
  op: "Const"
  attr {
    key: "_output_shapes"
    value {
      list {
        shape {
          dim {
            size: 1
          }
        }
      }
    }
  }
  attr {
    key: "dtype"
    value {
      type: DT_INT32
    }
  }
  attr {
    key: "value"
    value {
      tensor {
        dtype: DT_INT32
        tensor_shape {
          dim {
            size: 1
          }
        }
        int_val: 1
      }
    }
  }
}
node {
  name: "down_block1/strided_slice_22/stack_2"
  op: "Const"
  attr {
    key: "_output_shapes"
    value {
      list {
        shape {
          dim {
            size: 1
          }
        }
      }
    }
  }
  attr {
    key: "dtype"
    value {
      type: DT_INT32
    }
  }
  attr {
    key: "value"
    value {
      tensor {
        dtype: DT_INT32
        tensor_shape {
          dim {
            size: 1
          }
        }
        int_val: 1
      }
    }
  }
}
node {
  name: "down_block1/strided_slice_22"
  op: "StridedSlice"
  input: "down_block1/strided_slice_14"
  input: "down_block1/strided_slice_22/stack"
  input: "down_block1/strided_slice_22/stack_1"
  input: "down_block1/strided_slice_22/stack_2"
  attr {
    key: "Index"
    value {
      type: DT_INT32
    }
  }
  attr {
    key: "T"
    value {
      type: DT_INT32
    }
  }
  attr {
    key: "_output_shapes"
    value {
      list {
        shape {
        }
      }
    }
  }
  attr {
    key: "begin_mask"
    value {
      i: 0
    }
  }
  attr {
    key: "ellipsis_mask"
    value {
      i: 0
    }
  }
  attr {
    key: "end_mask"
    value {
      i: 0
    }
  }
  attr {
    key: "new_axis_mask"
    value {
      i: 0
    }
  }
  attr {
    key: "shrink_axis_mask"
    value {
      i: 1
    }
  }
}
node {
  name: "down_block1/ones_12/mul/y"
  op: "Const"
  attr {
    key: "_output_shapes"
    value {
      list {
        shape {
        }
      }
    }
  }
  attr {
    key: "dtype"
    value {
      type: DT_INT32
    }
  }
  attr {
    key: "value"
    value {
      tensor {
        dtype: DT_INT32
        tensor_shape {
        }
        int_val: 1
      }
    }
  }
}
node {
  name: "down_block1/ones_12/mul"
  op: "Mul"
  input: "down_block1/strided_slice_22"
  input: "down_block1/ones_12/mul/y"
  attr {
    key: "T"
    value {
      type: DT_INT32
    }
  }
  attr {
    key: "_output_shapes"
    value {
      list {
        shape {
        }
      }
    }
  }
}
node {
  name: "down_block1/ones_12/mul_1/y"
  op: "Const"
  attr {
    key: "_output_shapes"
    value {
      list {
        shape {
        }
      }
    }
  }
  attr {
    key: "dtype"
    value {
      type: DT_INT32
    }
  }
  attr {
    key: "value"
    value {
      tensor {
        dtype: DT_INT32
        tensor_shape {
        }
        int_val: 1
      }
    }
  }
}
node {
  name: "down_block1/ones_12/mul_1"
  op: "Mul"
  input: "down_block1/ones_12/mul"
  input: "down_block1/ones_12/mul_1/y"
  attr {
    key: "T"
    value {
      type: DT_INT32
    }
  }
  attr {
    key: "_output_shapes"
    value {
      list {
        shape {
        }
      }
    }
  }
}
node {
  name: "down_block1/ones_12/Less/y"
  op: "Const"
  attr {
    key: "_output_shapes"
    value {
      list {
        shape {
        }
      }
    }
  }
  attr {
    key: "dtype"
    value {
      type: DT_INT32
    }
  }
  attr {
    key: "value"
    value {
      tensor {
        dtype: DT_INT32
        tensor_shape {
        }
        int_val: 1000
      }
    }
  }
}
node {
  name: "down_block1/ones_12/Less"
  op: "Less"
  input: "down_block1/ones_12/mul_1"
  input: "down_block1/ones_12/Less/y"
  attr {
    key: "T"
    value {
      type: DT_INT32
    }
  }
  attr {
    key: "_output_shapes"
    value {
      list {
        shape {
        }
      }
    }
  }
}
node {
  name: "down_block1/ones_12/packed/1"
  op: "Const"
  attr {
    key: "_output_shapes"
    value {
      list {
        shape {
        }
      }
    }
  }
  attr {
    key: "dtype"
    value {
      type: DT_INT32
    }
  }
  attr {
    key: "value"
    value {
      tensor {
        dtype: DT_INT32
        tensor_shape {
        }
        int_val: 1
      }
    }
  }
}
node {
  name: "down_block1/ones_12/packed/2"
  op: "Const"
  attr {
    key: "_output_shapes"
    value {
      list {
        shape {
        }
      }
    }
  }
  attr {
    key: "dtype"
    value {
      type: DT_INT32
    }
  }
  attr {
    key: "value"
    value {
      tensor {
        dtype: DT_INT32
        tensor_shape {
        }
        int_val: 1
      }
    }
  }
}
node {
  name: "down_block1/ones_12/packed"
  op: "Pack"
  input: "down_block1/strided_slice_22"
  input: "down_block1/ones_12/packed/1"
  input: "down_block1/ones_12/packed/2"
  attr {
    key: "N"
    value {
      i: 3
    }
  }
  attr {
    key: "T"
    value {
      type: DT_INT32
    }
  }
  attr {
    key: "_output_shapes"
    value {
      list {
        shape {
          dim {
            size: 3
          }
        }
      }
    }
  }
  attr {
    key: "axis"
    value {
      i: 0
    }
  }
}
node {
  name: "down_block1/ones_12/Const"
  op: "Const"
  attr {
    key: "_output_shapes"
    value {
      list {
        shape {
        }
      }
    }
  }
  attr {
    key: "dtype"
    value {
      type: DT_INT32
    }
  }
  attr {
    key: "value"
    value {
      tensor {
        dtype: DT_INT32
        tensor_shape {
        }
        int_val: 1
      }
    }
  }
}
node {
  name: "down_block1/ones_12"
  op: "Fill"
  input: "down_block1/ones_12/packed"
  input: "down_block1/ones_12/Const"
  attr {
    key: "T"
    value {
      type: DT_INT32
    }
  }
  attr {
    key: "_output_shapes"
    value {
      list {
        shape {
          dim {
            size: 32
          }
          dim {
            size: 1
          }
          dim {
            size: 1
          }
        }
      }
    }
  }
  attr {
    key: "index_type"
    value {
      type: DT_INT32
    }
  }
}
node {
  name: "down_block1/mul_16"
  op: "Mul"
  input: "down_block1/ones_12"
  input: "down_block1/mul_15"
  attr {
    key: "T"
    value {
      type: DT_INT32
    }
  }
  attr {
    key: "_output_shapes"
    value {
      list {
        shape {
          dim {
            size: 32
          }
          dim {
            size: 64
          }
          dim {
            size: 64
          }
        }
      }
    }
  }
}
node {
  name: "down_block1/ones_13/mul/y"
  op: "Const"
  attr {
    key: "_output_shapes"
    value {
      list {
        shape {
        }
      }
    }
  }
  attr {
    key: "dtype"
    value {
      type: DT_INT32
    }
  }
  attr {
    key: "value"
    value {
      tensor {
        dtype: DT_INT32
        tensor_shape {
        }
        int_val: 1
      }
    }
  }
}
node {
  name: "down_block1/ones_13/mul"
  op: "Mul"
  input: "down_block1/strided_slice_15"
  input: "down_block1/ones_13/mul/y"
  attr {
    key: "T"
    value {
      type: DT_INT32
    }
  }
  attr {
    key: "_output_shapes"
    value {
      list {
        shape {
        }
      }
    }
  }
}
node {
  name: "down_block1/ones_13/mul_1/y"
  op: "Const"
  attr {
    key: "_output_shapes"
    value {
      list {
        shape {
        }
      }
    }
  }
  attr {
    key: "dtype"
    value {
      type: DT_INT32
    }
  }
  attr {
    key: "value"
    value {
      tensor {
        dtype: DT_INT32
        tensor_shape {
        }
        int_val: 1
      }
    }
  }
}
node {
  name: "down_block1/ones_13/mul_1"
  op: "Mul"
  input: "down_block1/ones_13/mul"
  input: "down_block1/ones_13/mul_1/y"
  attr {
    key: "T"
    value {
      type: DT_INT32
    }
  }
  attr {
    key: "_output_shapes"
    value {
      list {
        shape {
        }
      }
    }
  }
}
node {
  name: "down_block1/ones_13/mul_2/y"
  op: "Const"
  attr {
    key: "_output_shapes"
    value {
      list {
        shape {
        }
      }
    }
  }
  attr {
    key: "dtype"
    value {
      type: DT_INT32
    }
  }
  attr {
    key: "value"
    value {
      tensor {
        dtype: DT_INT32
        tensor_shape {
        }
        int_val: 1
      }
    }
  }
}
node {
  name: "down_block1/ones_13/mul_2"
  op: "Mul"
  input: "down_block1/ones_13/mul_1"
  input: "down_block1/ones_13/mul_2/y"
  attr {
    key: "T"
    value {
      type: DT_INT32
    }
  }
  attr {
    key: "_output_shapes"
    value {
      list {
        shape {
        }
      }
    }
  }
}
node {
  name: "down_block1/ones_13/mul_3/y"
  op: "Const"
  attr {
    key: "_output_shapes"
    value {
      list {
        shape {
        }
      }
    }
  }
  attr {
    key: "dtype"
    value {
      type: DT_INT32
    }
  }
  attr {
    key: "value"
    value {
      tensor {
        dtype: DT_INT32
        tensor_shape {
        }
        int_val: 1
      }
    }
  }
}
node {
  name: "down_block1/ones_13/mul_3"
  op: "Mul"
  input: "down_block1/ones_13/mul_2"
  input: "down_block1/ones_13/mul_3/y"
  attr {
    key: "T"
    value {
      type: DT_INT32
    }
  }
  attr {
    key: "_output_shapes"
    value {
      list {
        shape {
        }
      }
    }
  }
}
node {
  name: "down_block1/ones_13/Less/y"
  op: "Const"
  attr {
    key: "_output_shapes"
    value {
      list {
        shape {
        }
      }
    }
  }
  attr {
    key: "dtype"
    value {
      type: DT_INT32
    }
  }
  attr {
    key: "value"
    value {
      tensor {
        dtype: DT_INT32
        tensor_shape {
        }
        int_val: 1000
      }
    }
  }
}
node {
  name: "down_block1/ones_13/Less"
  op: "Less"
  input: "down_block1/ones_13/mul_3"
  input: "down_block1/ones_13/Less/y"
  attr {
    key: "T"
    value {
      type: DT_INT32
    }
  }
  attr {
    key: "_output_shapes"
    value {
      list {
        shape {
        }
      }
    }
  }
}
node {
  name: "down_block1/ones_13/packed/1"
  op: "Const"
  attr {
    key: "_output_shapes"
    value {
      list {
        shape {
        }
      }
    }
  }
  attr {
    key: "dtype"
    value {
      type: DT_INT32
    }
  }
  attr {
    key: "value"
    value {
      tensor {
        dtype: DT_INT32
        tensor_shape {
        }
        int_val: 1
      }
    }
  }
}
node {
  name: "down_block1/ones_13/packed/2"
  op: "Const"
  attr {
    key: "_output_shapes"
    value {
      list {
        shape {
        }
      }
    }
  }
  attr {
    key: "dtype"
    value {
      type: DT_INT32
    }
  }
  attr {
    key: "value"
    value {
      tensor {
        dtype: DT_INT32
        tensor_shape {
        }
        int_val: 1
      }
    }
  }
}
node {
  name: "down_block1/ones_13/packed/3"
  op: "Const"
  attr {
    key: "_output_shapes"
    value {
      list {
        shape {
        }
      }
    }
  }
  attr {
    key: "dtype"
    value {
      type: DT_INT32
    }
  }
  attr {
    key: "value"
    value {
      tensor {
        dtype: DT_INT32
        tensor_shape {
        }
        int_val: 1
      }
    }
  }
}
node {
  name: "down_block1/ones_13/packed/4"
  op: "Const"
  attr {
    key: "_output_shapes"
    value {
      list {
        shape {
        }
      }
    }
  }
  attr {
    key: "dtype"
    value {
      type: DT_INT32
    }
  }
  attr {
    key: "value"
    value {
      tensor {
        dtype: DT_INT32
        tensor_shape {
        }
        int_val: 1
      }
    }
  }
}
node {
  name: "down_block1/ones_13/packed"
  op: "Pack"
  input: "down_block1/strided_slice_15"
  input: "down_block1/ones_13/packed/1"
  input: "down_block1/ones_13/packed/2"
  input: "down_block1/ones_13/packed/3"
  input: "down_block1/ones_13/packed/4"
  attr {
    key: "N"
    value {
      i: 5
    }
  }
  attr {
    key: "T"
    value {
      type: DT_INT32
    }
  }
  attr {
    key: "_output_shapes"
    value {
      list {
        shape {
          dim {
            size: 5
          }
        }
      }
    }
  }
  attr {
    key: "axis"
    value {
      i: 0
    }
  }
}
node {
  name: "down_block1/ones_13/Const"
  op: "Const"
  attr {
    key: "_output_shapes"
    value {
      list {
        shape {
        }
      }
    }
  }
  attr {
    key: "dtype"
    value {
      type: DT_INT32
    }
  }
  attr {
    key: "value"
    value {
      tensor {
        dtype: DT_INT32
        tensor_shape {
        }
        int_val: 1
      }
    }
  }
}
node {
  name: "down_block1/ones_13"
  op: "Fill"
  input: "down_block1/ones_13/packed"
  input: "down_block1/ones_13/Const"
  attr {
    key: "T"
    value {
      type: DT_INT32
    }
  }
  attr {
    key: "_output_shapes"
    value {
      list {
        shape {
          dim {
            size: 32
          }
          dim {
            size: 1
          }
          dim {
            size: 1
          }
          dim {
            size: 1
          }
          dim {
            size: 1
          }
        }
      }
    }
  }
  attr {
    key: "index_type"
    value {
      type: DT_INT32
    }
  }
}
node {
  name: "down_block1/mul_17"
  op: "Mul"
  input: "down_block1/ones_13"
  input: "down_block1/mul_16"
  attr {
    key: "T"
    value {
      type: DT_INT32
    }
  }
  attr {
    key: "_output_shapes"
    value {
      list {
        shape {
          dim {
            size: 32
          }
          dim {
            size: 1
          }
          dim {
            size: 32
          }
          dim {
            size: 64
          }
          dim {
            size: 64
          }
        }
      }
    }
  }
}
node {
  name: "down_block1/Cast_8"
  op: "Cast"
  input: "down_block1/mul_17"
  attr {
    key: "DstT"
    value {
      type: DT_FLOAT
    }
  }
  attr {
    key: "SrcT"
    value {
      type: DT_INT32
    }
  }
  attr {
    key: "Truncate"
    value {
      b: false
    }
  }
  attr {
    key: "_output_shapes"
    value {
      list {
        shape {
          dim {
            size: 32
          }
          dim {
            size: 1
          }
          dim {
            size: 32
          }
          dim {
            size: 64
          }
          dim {
            size: 64
          }
        }
      }
    }
  }
}
node {
  name: "down_block1/strided_slice_23/stack"
  op: "Const"
  attr {
    key: "_output_shapes"
    value {
      list {
        shape {
          dim {
            size: 1
          }
        }
      }
    }
  }
  attr {
    key: "dtype"
    value {
      type: DT_INT32
    }
  }
  attr {
    key: "value"
    value {
      tensor {
        dtype: DT_INT32
        tensor_shape {
          dim {
            size: 1
          }
        }
        int_val: 2
      }
    }
  }
}
node {
  name: "down_block1/strided_slice_23/stack_1"
  op: "Const"
  attr {
    key: "_output_shapes"
    value {
      list {
        shape {
          dim {
            size: 1
          }
        }
      }
    }
  }
  attr {
    key: "dtype"
    value {
      type: DT_INT32
    }
  }
  attr {
    key: "value"
    value {
      tensor {
        dtype: DT_INT32
        tensor_shape {
          dim {
            size: 1
          }
        }
        int_val: 3
      }
    }
  }
}
node {
  name: "down_block1/strided_slice_23/stack_2"
  op: "Const"
  attr {
    key: "_output_shapes"
    value {
      list {
        shape {
          dim {
            size: 1
          }
        }
      }
    }
  }
  attr {
    key: "dtype"
    value {
      type: DT_INT32
    }
  }
  attr {
    key: "value"
    value {
      tensor {
        dtype: DT_INT32
        tensor_shape {
          dim {
            size: 1
          }
        }
        int_val: 1
      }
    }
  }
}
node {
  name: "down_block1/strided_slice_23"
  op: "StridedSlice"
  input: "down_block1/strided_slice_14"
  input: "down_block1/strided_slice_23/stack"
  input: "down_block1/strided_slice_23/stack_1"
  input: "down_block1/strided_slice_23/stack_2"
  attr {
    key: "Index"
    value {
      type: DT_INT32
    }
  }
  attr {
    key: "T"
    value {
      type: DT_INT32
    }
  }
  attr {
    key: "_output_shapes"
    value {
      list {
        shape {
        }
      }
    }
  }
  attr {
    key: "begin_mask"
    value {
      i: 0
    }
  }
  attr {
    key: "ellipsis_mask"
    value {
      i: 0
    }
  }
  attr {
    key: "end_mask"
    value {
      i: 0
    }
  }
  attr {
    key: "new_axis_mask"
    value {
      i: 0
    }
  }
  attr {
    key: "shrink_axis_mask"
    value {
      i: 1
    }
  }
}
node {
  name: "down_block1/Cast_9"
  op: "Cast"
  input: "down_block1/strided_slice_23"
  attr {
    key: "DstT"
    value {
      type: DT_FLOAT
    }
  }
  attr {
    key: "SrcT"
    value {
      type: DT_INT32
    }
  }
  attr {
    key: "Truncate"
    value {
      b: false
    }
  }
  attr {
    key: "_output_shapes"
    value {
      list {
        shape {
        }
      }
    }
  }
}
node {
  name: "down_block1/sub_8/y"
  op: "Const"
  attr {
    key: "_output_shapes"
    value {
      list {
        shape {
        }
      }
    }
  }
  attr {
    key: "dtype"
    value {
      type: DT_FLOAT
    }
  }
  attr {
    key: "value"
    value {
      tensor {
        dtype: DT_FLOAT
        tensor_shape {
        }
        float_val: 1.0
      }
    }
  }
}
node {
  name: "down_block1/sub_8"
  op: "Sub"
  input: "down_block1/Cast_9"
  input: "down_block1/sub_8/y"
  attr {
    key: "T"
    value {
      type: DT_FLOAT
    }
  }
  attr {
    key: "_output_shapes"
    value {
      list {
        shape {
        }
      }
    }
  }
}
node {
  name: "down_block1/truediv_4"
  op: "RealDiv"
  input: "down_block1/Cast_8"
  input: "down_block1/sub_8"
  attr {
    key: "T"
    value {
      type: DT_FLOAT
    }
  }
  attr {
    key: "_output_shapes"
    value {
      list {
        shape {
          dim {
            size: 32
          }
          dim {
            size: 1
          }
          dim {
            size: 32
          }
          dim {
            size: 64
          }
          dim {
            size: 64
          }
        }
      }
    }
  }
}
node {
  name: "down_block1/mul_18/y"
  op: "Const"
  attr {
    key: "_output_shapes"
    value {
      list {
        shape {
        }
      }
    }
  }
  attr {
    key: "dtype"
    value {
      type: DT_FLOAT
    }
  }
  attr {
    key: "value"
    value {
      tensor {
        dtype: DT_FLOAT
        tensor_shape {
        }
        float_val: 2.0
      }
    }
  }
}
node {
  name: "down_block1/mul_18"
  op: "Mul"
  input: "down_block1/truediv_4"
  input: "down_block1/mul_18/y"
  attr {
    key: "T"
    value {
      type: DT_FLOAT
    }
  }
  attr {
    key: "_output_shapes"
    value {
      list {
        shape {
          dim {
            size: 32
          }
          dim {
            size: 1
          }
          dim {
            size: 32
          }
          dim {
            size: 64
          }
          dim {
            size: 64
          }
        }
      }
    }
  }
}
node {
  name: "down_block1/sub_9/y"
  op: "Const"
  attr {
    key: "_output_shapes"
    value {
      list {
        shape {
        }
      }
    }
  }
  attr {
    key: "dtype"
    value {
      type: DT_FLOAT
    }
  }
  attr {
    key: "value"
    value {
      tensor {
        dtype: DT_FLOAT
        tensor_shape {
        }
        float_val: 1.0
      }
    }
  }
}
node {
  name: "down_block1/sub_9"
  op: "Sub"
  input: "down_block1/mul_18"
  input: "down_block1/sub_9/y"
  attr {
    key: "T"
    value {
      type: DT_FLOAT
    }
  }
  attr {
    key: "_output_shapes"
    value {
      list {
        shape {
          dim {
            size: 32
          }
          dim {
            size: 1
          }
          dim {
            size: 32
          }
          dim {
            size: 64
          }
          dim {
            size: 64
          }
        }
      }
    }
  }
}
node {
  name: "down_block1/strided_slice_24/stack"
  op: "Const"
  attr {
    key: "_output_shapes"
    value {
      list {
        shape {
          dim {
            size: 1
          }
        }
      }
    }
  }
  attr {
    key: "dtype"
    value {
      type: DT_INT32
    }
  }
  attr {
    key: "value"
    value {
      tensor {
        dtype: DT_INT32
        tensor_shape {
          dim {
            size: 1
          }
        }
        int_val: 0
      }
    }
  }
}
node {
  name: "down_block1/strided_slice_24/stack_1"
  op: "Const"
  attr {
    key: "_output_shapes"
    value {
      list {
        shape {
          dim {
            size: 1
          }
        }
      }
    }
  }
  attr {
    key: "dtype"
    value {
      type: DT_INT32
    }
  }
  attr {
    key: "value"
    value {
      tensor {
        dtype: DT_INT32
        tensor_shape {
          dim {
            size: 1
          }
        }
        int_val: 1
      }
    }
  }
}
node {
  name: "down_block1/strided_slice_24/stack_2"
  op: "Const"
  attr {
    key: "_output_shapes"
    value {
      list {
        shape {
          dim {
            size: 1
          }
        }
      }
    }
  }
  attr {
    key: "dtype"
    value {
      type: DT_INT32
    }
  }
  attr {
    key: "value"
    value {
      tensor {
        dtype: DT_INT32
        tensor_shape {
          dim {
            size: 1
          }
        }
        int_val: 1
      }
    }
  }
}
node {
  name: "down_block1/strided_slice_24"
  op: "StridedSlice"
  input: "down_block1/strided_slice_14"
  input: "down_block1/strided_slice_24/stack"
  input: "down_block1/strided_slice_24/stack_1"
  input: "down_block1/strided_slice_24/stack_2"
  attr {
    key: "Index"
    value {
      type: DT_INT32
    }
  }
  attr {
    key: "T"
    value {
      type: DT_INT32
    }
  }
  attr {
    key: "_output_shapes"
    value {
      list {
        shape {
        }
      }
    }
  }
  attr {
    key: "begin_mask"
    value {
      i: 0
    }
  }
  attr {
    key: "ellipsis_mask"
    value {
      i: 0
    }
  }
  attr {
    key: "end_mask"
    value {
      i: 0
    }
  }
  attr {
    key: "new_axis_mask"
    value {
      i: 0
    }
  }
  attr {
    key: "shrink_axis_mask"
    value {
      i: 1
    }
  }
}
node {
  name: "down_block1/range_5/start"
  op: "Const"
  attr {
    key: "_output_shapes"
    value {
      list {
        shape {
        }
      }
    }
  }
  attr {
    key: "dtype"
    value {
      type: DT_INT32
    }
  }
  attr {
    key: "value"
    value {
      tensor {
        dtype: DT_INT32
        tensor_shape {
        }
        int_val: 0
      }
    }
  }
}
node {
  name: "down_block1/range_5/delta"
  op: "Const"
  attr {
    key: "_output_shapes"
    value {
      list {
        shape {
        }
      }
    }
  }
  attr {
    key: "dtype"
    value {
      type: DT_INT32
    }
  }
  attr {
    key: "value"
    value {
      tensor {
        dtype: DT_INT32
        tensor_shape {
        }
        int_val: 1
      }
    }
  }
}
node {
  name: "down_block1/range_5"
  op: "Range"
  input: "down_block1/range_5/start"
  input: "down_block1/strided_slice_24"
  input: "down_block1/range_5/delta"
  attr {
    key: "Tidx"
    value {
      type: DT_INT32
    }
  }
  attr {
    key: "_output_shapes"
    value {
      list {
        shape {
          dim {
            size: 32
          }
        }
      }
    }
  }
}
node {
  name: "down_block1/ExpandDims_6/dim"
  op: "Const"
  attr {
    key: "_output_shapes"
    value {
      list {
        shape {
        }
      }
    }
  }
  attr {
    key: "dtype"
    value {
      type: DT_INT32
    }
  }
  attr {
    key: "value"
    value {
      tensor {
        dtype: DT_INT32
        tensor_shape {
        }
        int_val: 1
      }
    }
  }
}
node {
  name: "down_block1/ExpandDims_6"
  op: "ExpandDims"
  input: "down_block1/range_5"
  input: "down_block1/ExpandDims_6/dim"
  attr {
    key: "T"
    value {
      type: DT_INT32
    }
  }
  attr {
    key: "Tdim"
    value {
      type: DT_INT32
    }
  }
  attr {
    key: "_output_shapes"
    value {
      list {
        shape {
          dim {
            size: 32
          }
          dim {
            size: 1
          }
        }
      }
    }
  }
}
node {
  name: "down_block1/ExpandDims_7/dim"
  op: "Const"
  attr {
    key: "_output_shapes"
    value {
      list {
        shape {
        }
      }
    }
  }
  attr {
    key: "dtype"
    value {
      type: DT_INT32
    }
  }
  attr {
    key: "value"
    value {
      tensor {
        dtype: DT_INT32
        tensor_shape {
        }
        int_val: 1
      }
    }
  }
}
node {
  name: "down_block1/ExpandDims_7"
  op: "ExpandDims"
  input: "down_block1/ExpandDims_6"
  input: "down_block1/ExpandDims_7/dim"
  attr {
    key: "T"
    value {
      type: DT_INT32
    }
  }
  attr {
    key: "Tdim"
    value {
      type: DT_INT32
    }
  }
  attr {
    key: "_output_shapes"
    value {
      list {
        shape {
          dim {
            size: 32
          }
          dim {
            size: 1
          }
          dim {
            size: 1
          }
        }
      }
    }
  }
}
node {
  name: "down_block1/strided_slice_25/stack"
  op: "Const"
  attr {
    key: "_output_shapes"
    value {
      list {
        shape {
          dim {
            size: 1
          }
        }
      }
    }
  }
  attr {
    key: "dtype"
    value {
      type: DT_INT32
    }
  }
  attr {
    key: "value"
    value {
      tensor {
        dtype: DT_INT32
        tensor_shape {
          dim {
            size: 1
          }
        }
        int_val: 1
      }
    }
  }
}
node {
  name: "down_block1/strided_slice_25/stack_1"
  op: "Const"
  attr {
    key: "_output_shapes"
    value {
      list {
        shape {
          dim {
            size: 1
          }
        }
      }
    }
  }
  attr {
    key: "dtype"
    value {
      type: DT_INT32
    }
  }
  attr {
    key: "value"
    value {
      tensor {
        dtype: DT_INT32
        tensor_shape {
          dim {
            size: 1
          }
        }
        int_val: 2
      }
    }
  }
}
node {
  name: "down_block1/strided_slice_25/stack_2"
  op: "Const"
  attr {
    key: "_output_shapes"
    value {
      list {
        shape {
          dim {
            size: 1
          }
        }
      }
    }
  }
  attr {
    key: "dtype"
    value {
      type: DT_INT32
    }
  }
  attr {
    key: "value"
    value {
      tensor {
        dtype: DT_INT32
        tensor_shape {
          dim {
            size: 1
          }
        }
        int_val: 1
      }
    }
  }
}
node {
  name: "down_block1/strided_slice_25"
  op: "StridedSlice"
  input: "down_block1/strided_slice_14"
  input: "down_block1/strided_slice_25/stack"
  input: "down_block1/strided_slice_25/stack_1"
  input: "down_block1/strided_slice_25/stack_2"
  attr {
    key: "Index"
    value {
      type: DT_INT32
    }
  }
  attr {
    key: "T"
    value {
      type: DT_INT32
    }
  }
  attr {
    key: "_output_shapes"
    value {
      list {
        shape {
        }
      }
    }
  }
  attr {
    key: "begin_mask"
    value {
      i: 0
    }
  }
  attr {
    key: "ellipsis_mask"
    value {
      i: 0
    }
  }
  attr {
    key: "end_mask"
    value {
      i: 0
    }
  }
  attr {
    key: "new_axis_mask"
    value {
      i: 0
    }
  }
  attr {
    key: "shrink_axis_mask"
    value {
      i: 1
    }
  }
}
node {
  name: "down_block1/strided_slice_26/stack"
  op: "Const"
  attr {
    key: "_output_shapes"
    value {
      list {
        shape {
          dim {
            size: 1
          }
        }
      }
    }
  }
  attr {
    key: "dtype"
    value {
      type: DT_INT32
    }
  }
  attr {
    key: "value"
    value {
      tensor {
        dtype: DT_INT32
        tensor_shape {
          dim {
            size: 1
          }
        }
        int_val: 2
      }
    }
  }
}
node {
  name: "down_block1/strided_slice_26/stack_1"
  op: "Const"
  attr {
    key: "_output_shapes"
    value {
      list {
        shape {
          dim {
            size: 1
          }
        }
      }
    }
  }
  attr {
    key: "dtype"
    value {
      type: DT_INT32
    }
  }
  attr {
    key: "value"
    value {
      tensor {
        dtype: DT_INT32
        tensor_shape {
          dim {
            size: 1
          }
        }
        int_val: 3
      }
    }
  }
}
node {
  name: "down_block1/strided_slice_26/stack_2"
  op: "Const"
  attr {
    key: "_output_shapes"
    value {
      list {
        shape {
          dim {
            size: 1
          }
        }
      }
    }
  }
  attr {
    key: "dtype"
    value {
      type: DT_INT32
    }
  }
  attr {
    key: "value"
    value {
      tensor {
        dtype: DT_INT32
        tensor_shape {
          dim {
            size: 1
          }
        }
        int_val: 1
      }
    }
  }
}
node {
  name: "down_block1/strided_slice_26"
  op: "StridedSlice"
  input: "down_block1/strided_slice_14"
  input: "down_block1/strided_slice_26/stack"
  input: "down_block1/strided_slice_26/stack_1"
  input: "down_block1/strided_slice_26/stack_2"
  attr {
    key: "Index"
    value {
      type: DT_INT32
    }
  }
  attr {
    key: "T"
    value {
      type: DT_INT32
    }
  }
  attr {
    key: "_output_shapes"
    value {
      list {
        shape {
        }
      }
    }
  }
  attr {
    key: "begin_mask"
    value {
      i: 0
    }
  }
  attr {
    key: "ellipsis_mask"
    value {
      i: 0
    }
  }
  attr {
    key: "end_mask"
    value {
      i: 0
    }
  }
  attr {
    key: "new_axis_mask"
    value {
      i: 0
    }
  }
  attr {
    key: "shrink_axis_mask"
    value {
      i: 1
    }
  }
}
node {
  name: "down_block1/ones_14/mul/x"
  op: "Const"
  attr {
    key: "_output_shapes"
    value {
      list {
        shape {
        }
      }
    }
  }
  attr {
    key: "dtype"
    value {
      type: DT_INT32
    }
  }
  attr {
    key: "value"
    value {
      tensor {
        dtype: DT_INT32
        tensor_shape {
        }
        int_val: 1
      }
    }
  }
}
node {
  name: "down_block1/ones_14/mul"
  op: "Mul"
  input: "down_block1/ones_14/mul/x"
  input: "down_block1/strided_slice_25"
  attr {
    key: "T"
    value {
      type: DT_INT32
    }
  }
  attr {
    key: "_output_shapes"
    value {
      list {
        shape {
        }
      }
    }
  }
}
node {
  name: "down_block1/ones_14/mul_1"
  op: "Mul"
  input: "down_block1/ones_14/mul"
  input: "down_block1/strided_slice_26"
  attr {
    key: "T"
    value {
      type: DT_INT32
    }
  }
  attr {
    key: "_output_shapes"
    value {
      list {
        shape {
        }
      }
    }
  }
}
node {
  name: "down_block1/ones_14/Less/y"
  op: "Const"
  attr {
    key: "_output_shapes"
    value {
      list {
        shape {
        }
      }
    }
  }
  attr {
    key: "dtype"
    value {
      type: DT_INT32
    }
  }
  attr {
    key: "value"
    value {
      tensor {
        dtype: DT_INT32
        tensor_shape {
        }
        int_val: 1000
      }
    }
  }
}
node {
  name: "down_block1/ones_14/Less"
  op: "Less"
  input: "down_block1/ones_14/mul_1"
  input: "down_block1/ones_14/Less/y"
  attr {
    key: "T"
    value {
      type: DT_INT32
    }
  }
  attr {
    key: "_output_shapes"
    value {
      list {
        shape {
        }
      }
    }
  }
}
node {
  name: "down_block1/ones_14/packed/0"
  op: "Const"
  attr {
    key: "_output_shapes"
    value {
      list {
        shape {
        }
      }
    }
  }
  attr {
    key: "dtype"
    value {
      type: DT_INT32
    }
  }
  attr {
    key: "value"
    value {
      tensor {
        dtype: DT_INT32
        tensor_shape {
        }
        int_val: 1
      }
    }
  }
}
node {
  name: "down_block1/ones_14/packed"
  op: "Pack"
  input: "down_block1/ones_14/packed/0"
  input: "down_block1/strided_slice_25"
  input: "down_block1/strided_slice_26"
  attr {
    key: "N"
    value {
      i: 3
    }
  }
  attr {
    key: "T"
    value {
      type: DT_INT32
    }
  }
  attr {
    key: "_output_shapes"
    value {
      list {
        shape {
          dim {
            size: 3
          }
        }
      }
    }
  }
  attr {
    key: "axis"
    value {
      i: 0
    }
  }
}
node {
  name: "down_block1/ones_14/Const"
  op: "Const"
  attr {
    key: "_output_shapes"
    value {
      list {
        shape {
        }
      }
    }
  }
  attr {
    key: "dtype"
    value {
      type: DT_INT32
    }
  }
  attr {
    key: "value"
    value {
      tensor {
        dtype: DT_INT32
        tensor_shape {
        }
        int_val: 1
      }
    }
  }
}
node {
  name: "down_block1/ones_14"
  op: "Fill"
  input: "down_block1/ones_14/packed"
  input: "down_block1/ones_14/Const"
  attr {
    key: "T"
    value {
      type: DT_INT32
    }
  }
  attr {
    key: "_output_shapes"
    value {
      list {
        shape {
          dim {
            size: 1
          }
          dim {
            size: 64
          }
          dim {
            size: 64
          }
        }
      }
    }
  }
  attr {
    key: "index_type"
    value {
      type: DT_INT32
    }
  }
}
node {
  name: "down_block1/mul_19"
  op: "Mul"
  input: "down_block1/ones_14"
  input: "down_block1/ExpandDims_7"
  attr {
    key: "T"
    value {
      type: DT_INT32
    }
  }
  attr {
    key: "_output_shapes"
    value {
      list {
        shape {
          dim {
            size: 32
          }
          dim {
            size: 64
          }
          dim {
            size: 64
          }
        }
      }
    }
  }
}
node {
  name: "down_block1/ones_15/mul/y"
  op: "Const"
  attr {
    key: "_output_shapes"
    value {
      list {
        shape {
        }
      }
    }
  }
  attr {
    key: "dtype"
    value {
      type: DT_INT32
    }
  }
  attr {
    key: "value"
    value {
      tensor {
        dtype: DT_INT32
        tensor_shape {
        }
        int_val: 1
      }
    }
  }
}
node {
  name: "down_block1/ones_15/mul"
  op: "Mul"
  input: "down_block1/strided_slice_15"
  input: "down_block1/ones_15/mul/y"
  attr {
    key: "T"
    value {
      type: DT_INT32
    }
  }
  attr {
    key: "_output_shapes"
    value {
      list {
        shape {
        }
      }
    }
  }
}
node {
  name: "down_block1/ones_15/mul_1/y"
  op: "Const"
  attr {
    key: "_output_shapes"
    value {
      list {
        shape {
        }
      }
    }
  }
  attr {
    key: "dtype"
    value {
      type: DT_INT32
    }
  }
  attr {
    key: "value"
    value {
      tensor {
        dtype: DT_INT32
        tensor_shape {
        }
        int_val: 1
      }
    }
  }
}
node {
  name: "down_block1/ones_15/mul_1"
  op: "Mul"
  input: "down_block1/ones_15/mul"
  input: "down_block1/ones_15/mul_1/y"
  attr {
    key: "T"
    value {
      type: DT_INT32
    }
  }
  attr {
    key: "_output_shapes"
    value {
      list {
        shape {
        }
      }
    }
  }
}
node {
  name: "down_block1/ones_15/mul_2/y"
  op: "Const"
  attr {
    key: "_output_shapes"
    value {
      list {
        shape {
        }
      }
    }
  }
  attr {
    key: "dtype"
    value {
      type: DT_INT32
    }
  }
  attr {
    key: "value"
    value {
      tensor {
        dtype: DT_INT32
        tensor_shape {
        }
        int_val: 1
      }
    }
  }
}
node {
  name: "down_block1/ones_15/mul_2"
  op: "Mul"
  input: "down_block1/ones_15/mul_1"
  input: "down_block1/ones_15/mul_2/y"
  attr {
    key: "T"
    value {
      type: DT_INT32
    }
  }
  attr {
    key: "_output_shapes"
    value {
      list {
        shape {
        }
      }
    }
  }
}
node {
  name: "down_block1/ones_15/mul_3/y"
  op: "Const"
  attr {
    key: "_output_shapes"
    value {
      list {
        shape {
        }
      }
    }
  }
  attr {
    key: "dtype"
    value {
      type: DT_INT32
    }
  }
  attr {
    key: "value"
    value {
      tensor {
        dtype: DT_INT32
        tensor_shape {
        }
        int_val: 1
      }
    }
  }
}
node {
  name: "down_block1/ones_15/mul_3"
  op: "Mul"
  input: "down_block1/ones_15/mul_2"
  input: "down_block1/ones_15/mul_3/y"
  attr {
    key: "T"
    value {
      type: DT_INT32
    }
  }
  attr {
    key: "_output_shapes"
    value {
      list {
        shape {
        }
      }
    }
  }
}
node {
  name: "down_block1/ones_15/Less/y"
  op: "Const"
  attr {
    key: "_output_shapes"
    value {
      list {
        shape {
        }
      }
    }
  }
  attr {
    key: "dtype"
    value {
      type: DT_INT32
    }
  }
  attr {
    key: "value"
    value {
      tensor {
        dtype: DT_INT32
        tensor_shape {
        }
        int_val: 1000
      }
    }
  }
}
node {
  name: "down_block1/ones_15/Less"
  op: "Less"
  input: "down_block1/ones_15/mul_3"
  input: "down_block1/ones_15/Less/y"
  attr {
    key: "T"
    value {
      type: DT_INT32
    }
  }
  attr {
    key: "_output_shapes"
    value {
      list {
        shape {
        }
      }
    }
  }
}
node {
  name: "down_block1/ones_15/packed/1"
  op: "Const"
  attr {
    key: "_output_shapes"
    value {
      list {
        shape {
        }
      }
    }
  }
  attr {
    key: "dtype"
    value {
      type: DT_INT32
    }
  }
  attr {
    key: "value"
    value {
      tensor {
        dtype: DT_INT32
        tensor_shape {
        }
        int_val: 1
      }
    }
  }
}
node {
  name: "down_block1/ones_15/packed/2"
  op: "Const"
  attr {
    key: "_output_shapes"
    value {
      list {
        shape {
        }
      }
    }
  }
  attr {
    key: "dtype"
    value {
      type: DT_INT32
    }
  }
  attr {
    key: "value"
    value {
      tensor {
        dtype: DT_INT32
        tensor_shape {
        }
        int_val: 1
      }
    }
  }
}
node {
  name: "down_block1/ones_15/packed/3"
  op: "Const"
  attr {
    key: "_output_shapes"
    value {
      list {
        shape {
        }
      }
    }
  }
  attr {
    key: "dtype"
    value {
      type: DT_INT32
    }
  }
  attr {
    key: "value"
    value {
      tensor {
        dtype: DT_INT32
        tensor_shape {
        }
        int_val: 1
      }
    }
  }
}
node {
  name: "down_block1/ones_15/packed/4"
  op: "Const"
  attr {
    key: "_output_shapes"
    value {
      list {
        shape {
        }
      }
    }
  }
  attr {
    key: "dtype"
    value {
      type: DT_INT32
    }
  }
  attr {
    key: "value"
    value {
      tensor {
        dtype: DT_INT32
        tensor_shape {
        }
        int_val: 1
      }
    }
  }
}
node {
  name: "down_block1/ones_15/packed"
  op: "Pack"
  input: "down_block1/strided_slice_15"
  input: "down_block1/ones_15/packed/1"
  input: "down_block1/ones_15/packed/2"
  input: "down_block1/ones_15/packed/3"
  input: "down_block1/ones_15/packed/4"
  attr {
    key: "N"
    value {
      i: 5
    }
  }
  attr {
    key: "T"
    value {
      type: DT_INT32
    }
  }
  attr {
    key: "_output_shapes"
    value {
      list {
        shape {
          dim {
            size: 5
          }
        }
      }
    }
  }
  attr {
    key: "axis"
    value {
      i: 0
    }
  }
}
node {
  name: "down_block1/ones_15/Const"
  op: "Const"
  attr {
    key: "_output_shapes"
    value {
      list {
        shape {
        }
      }
    }
  }
  attr {
    key: "dtype"
    value {
      type: DT_INT32
    }
  }
  attr {
    key: "value"
    value {
      tensor {
        dtype: DT_INT32
        tensor_shape {
        }
        int_val: 1
      }
    }
  }
}
node {
  name: "down_block1/ones_15"
  op: "Fill"
  input: "down_block1/ones_15/packed"
  input: "down_block1/ones_15/Const"
  attr {
    key: "T"
    value {
      type: DT_INT32
    }
  }
  attr {
    key: "_output_shapes"
    value {
      list {
        shape {
          dim {
            size: 32
          }
          dim {
            size: 1
          }
          dim {
            size: 1
          }
          dim {
            size: 1
          }
          dim {
            size: 1
          }
        }
      }
    }
  }
  attr {
    key: "index_type"
    value {
      type: DT_INT32
    }
  }
}
node {
  name: "down_block1/mul_20"
  op: "Mul"
  input: "down_block1/ones_15"
  input: "down_block1/mul_19"
  attr {
    key: "T"
    value {
      type: DT_INT32
    }
  }
  attr {
    key: "_output_shapes"
    value {
      list {
        shape {
          dim {
            size: 32
          }
          dim {
            size: 1
          }
          dim {
            size: 32
          }
          dim {
            size: 64
          }
          dim {
            size: 64
          }
        }
      }
    }
  }
}
node {
  name: "down_block1/Cast_10"
  op: "Cast"
  input: "down_block1/mul_20"
  attr {
    key: "DstT"
    value {
      type: DT_FLOAT
    }
  }
  attr {
    key: "SrcT"
    value {
      type: DT_INT32
    }
  }
  attr {
    key: "Truncate"
    value {
      b: false
    }
  }
  attr {
    key: "_output_shapes"
    value {
      list {
        shape {
          dim {
            size: 32
          }
          dim {
            size: 1
          }
          dim {
            size: 32
          }
          dim {
            size: 64
          }
          dim {
            size: 64
          }
        }
      }
    }
  }
}
node {
  name: "down_block1/strided_slice_27/stack"
  op: "Const"
  attr {
    key: "_output_shapes"
    value {
      list {
        shape {
          dim {
            size: 1
          }
        }
      }
    }
  }
  attr {
    key: "dtype"
    value {
      type: DT_INT32
    }
  }
  attr {
    key: "value"
    value {
      tensor {
        dtype: DT_INT32
        tensor_shape {
          dim {
            size: 1
          }
        }
        int_val: 0
      }
    }
  }
}
node {
  name: "down_block1/strided_slice_27/stack_1"
  op: "Const"
  attr {
    key: "_output_shapes"
    value {
      list {
        shape {
          dim {
            size: 1
          }
        }
      }
    }
  }
  attr {
    key: "dtype"
    value {
      type: DT_INT32
    }
  }
  attr {
    key: "value"
    value {
      tensor {
        dtype: DT_INT32
        tensor_shape {
          dim {
            size: 1
          }
        }
        int_val: 1
      }
    }
  }
}
node {
  name: "down_block1/strided_slice_27/stack_2"
  op: "Const"
  attr {
    key: "_output_shapes"
    value {
      list {
        shape {
          dim {
            size: 1
          }
        }
      }
    }
  }
  attr {
    key: "dtype"
    value {
      type: DT_INT32
    }
  }
  attr {
    key: "value"
    value {
      tensor {
        dtype: DT_INT32
        tensor_shape {
          dim {
            size: 1
          }
        }
        int_val: 1
      }
    }
  }
}
node {
  name: "down_block1/strided_slice_27"
  op: "StridedSlice"
  input: "down_block1/strided_slice_14"
  input: "down_block1/strided_slice_27/stack"
  input: "down_block1/strided_slice_27/stack_1"
  input: "down_block1/strided_slice_27/stack_2"
  attr {
    key: "Index"
    value {
      type: DT_INT32
    }
  }
  attr {
    key: "T"
    value {
      type: DT_INT32
    }
  }
  attr {
    key: "_output_shapes"
    value {
      list {
        shape {
        }
      }
    }
  }
  attr {
    key: "begin_mask"
    value {
      i: 0
    }
  }
  attr {
    key: "ellipsis_mask"
    value {
      i: 0
    }
  }
  attr {
    key: "end_mask"
    value {
      i: 0
    }
  }
  attr {
    key: "new_axis_mask"
    value {
      i: 0
    }
  }
  attr {
    key: "shrink_axis_mask"
    value {
      i: 1
    }
  }
}
node {
  name: "down_block1/Cast_11"
  op: "Cast"
  input: "down_block1/strided_slice_27"
  attr {
    key: "DstT"
    value {
      type: DT_FLOAT
    }
  }
  attr {
    key: "SrcT"
    value {
      type: DT_INT32
    }
  }
  attr {
    key: "Truncate"
    value {
      b: false
    }
  }
  attr {
    key: "_output_shapes"
    value {
      list {
        shape {
        }
      }
    }
  }
}
node {
  name: "down_block1/sub_10/y"
  op: "Const"
  attr {
    key: "_output_shapes"
    value {
      list {
        shape {
        }
      }
    }
  }
  attr {
    key: "dtype"
    value {
      type: DT_FLOAT
    }
  }
  attr {
    key: "value"
    value {
      tensor {
        dtype: DT_FLOAT
        tensor_shape {
        }
        float_val: 1.0
      }
    }
  }
}
node {
  name: "down_block1/sub_10"
  op: "Sub"
  input: "down_block1/Cast_11"
  input: "down_block1/sub_10/y"
  attr {
    key: "T"
    value {
      type: DT_FLOAT
    }
  }
  attr {
    key: "_output_shapes"
    value {
      list {
        shape {
        }
      }
    }
  }
}
node {
  name: "down_block1/truediv_5"
  op: "RealDiv"
  input: "down_block1/Cast_10"
  input: "down_block1/sub_10"
  attr {
    key: "T"
    value {
      type: DT_FLOAT
    }
  }
  attr {
    key: "_output_shapes"
    value {
      list {
        shape {
          dim {
            size: 32
          }
          dim {
            size: 1
          }
          dim {
            size: 32
          }
          dim {
            size: 64
          }
          dim {
            size: 64
          }
        }
      }
    }
  }
}
node {
  name: "down_block1/mul_21/y"
  op: "Const"
  attr {
    key: "_output_shapes"
    value {
      list {
        shape {
        }
      }
    }
  }
  attr {
    key: "dtype"
    value {
      type: DT_FLOAT
    }
  }
  attr {
    key: "value"
    value {
      tensor {
        dtype: DT_FLOAT
        tensor_shape {
        }
        float_val: 2.0
      }
    }
  }
}
node {
  name: "down_block1/mul_21"
  op: "Mul"
  input: "down_block1/truediv_5"
  input: "down_block1/mul_21/y"
  attr {
    key: "T"
    value {
      type: DT_FLOAT
    }
  }
  attr {
    key: "_output_shapes"
    value {
      list {
        shape {
          dim {
            size: 32
          }
          dim {
            size: 1
          }
          dim {
            size: 32
          }
          dim {
            size: 64
          }
          dim {
            size: 64
          }
        }
      }
    }
  }
}
node {
  name: "down_block1/sub_11/y"
  op: "Const"
  attr {
    key: "_output_shapes"
    value {
      list {
        shape {
        }
      }
    }
  }
  attr {
    key: "dtype"
    value {
      type: DT_FLOAT
    }
  }
  attr {
    key: "value"
    value {
      tensor {
        dtype: DT_FLOAT
        tensor_shape {
        }
        float_val: 1.0
      }
    }
  }
}
node {
  name: "down_block1/sub_11"
  op: "Sub"
  input: "down_block1/mul_21"
  input: "down_block1/sub_11/y"
  attr {
    key: "T"
    value {
      type: DT_FLOAT
    }
  }
  attr {
    key: "_output_shapes"
    value {
      list {
        shape {
          dim {
            size: 32
          }
          dim {
            size: 1
          }
          dim {
            size: 32
          }
          dim {
            size: 64
          }
          dim {
            size: 64
          }
        }
      }
    }
  }
}
node {
  name: "down_block1/concat_1/axis"
  op: "Const"
  attr {
    key: "_output_shapes"
    value {
      list {
        shape {
        }
      }
    }
  }
  attr {
    key: "dtype"
    value {
      type: DT_INT32
    }
  }
  attr {
    key: "value"
    value {
      tensor {
        dtype: DT_INT32
        tensor_shape {
        }
        int_val: 1
      }
    }
  }
}
node {
  name: "down_block1/concat_1"
  op: "ConcatV2"
  input: "down_block1/conv1/Relu"
  input: "down_block1/sub_7"
  input: "down_block1/sub_9"
  input: "down_block1/sub_11"
  input: "down_block1/concat_1/axis"
  attr {
    key: "N"
    value {
      i: 4
    }
  }
  attr {
    key: "T"
    value {
      type: DT_FLOAT
    }
  }
  attr {
    key: "Tidx"
    value {
      type: DT_INT32
    }
  }
  attr {
    key: "_output_shapes"
    value {
      list {
        shape {
          dim {
            size: 32
          }
          dim {
            size: 19
          }
          dim {
            size: 32
          }
          dim {
            size: 64
          }
          dim {
            size: 64
          }
        }
      }
    }
  }
}
node {
  name: "down_block1/conv2/kernel/Initializer/random_uniform/shape"
  op: "Const"
  attr {
    key: "_class"
    value {
      list {
        s: "loc:@down_block1/conv2/kernel"
      }
    }
  }
  attr {
    key: "_output_shapes"
    value {
      list {
        shape {
          dim {
            size: 5
          }
        }
      }
    }
  }
  attr {
    key: "dtype"
    value {
      type: DT_INT32
    }
  }
  attr {
    key: "value"
    value {
      tensor {
        dtype: DT_INT32
        tensor_shape {
          dim {
            size: 5
          }
        }
        tensor_content: "\003\000\000\000\003\000\000\000\003\000\000\000\023\000\000\000\020\000\000\000"
      }
    }
  }
}
node {
  name: "down_block1/conv2/kernel/Initializer/random_uniform/min"
  op: "Const"
  attr {
    key: "_class"
    value {
      list {
        s: "loc:@down_block1/conv2/kernel"
      }
    }
  }
  attr {
    key: "_output_shapes"
    value {
      list {
        shape {
        }
      }
    }
  }
  attr {
    key: "dtype"
    value {
      type: DT_FLOAT
    }
  }
  attr {
    key: "value"
    value {
      tensor {
        dtype: DT_FLOAT
        tensor_shape {
        }
        float_val: -0.07968191057443619
      }
    }
  }
}
node {
  name: "down_block1/conv2/kernel/Initializer/random_uniform/max"
  op: "Const"
  attr {
    key: "_class"
    value {
      list {
        s: "loc:@down_block1/conv2/kernel"
      }
    }
  }
  attr {
    key: "_output_shapes"
    value {
      list {
        shape {
        }
      }
    }
  }
  attr {
    key: "dtype"
    value {
      type: DT_FLOAT
    }
  }
  attr {
    key: "value"
    value {
      tensor {
        dtype: DT_FLOAT
        tensor_shape {
        }
        float_val: 0.07968191057443619
      }
    }
  }
}
node {
  name: "down_block1/conv2/kernel/Initializer/random_uniform/RandomUniform"
  op: "RandomUniform"
  input: "down_block1/conv2/kernel/Initializer/random_uniform/shape"
  attr {
    key: "T"
    value {
      type: DT_INT32
    }
  }
  attr {
    key: "_class"
    value {
      list {
        s: "loc:@down_block1/conv2/kernel"
      }
    }
  }
  attr {
    key: "_output_shapes"
    value {
      list {
        shape {
          dim {
            size: 3
          }
          dim {
            size: 3
          }
          dim {
            size: 3
          }
          dim {
            size: 19
          }
          dim {
            size: 16
          }
        }
      }
    }
  }
  attr {
    key: "dtype"
    value {
      type: DT_FLOAT
    }
  }
  attr {
    key: "seed"
    value {
      i: 0
    }
  }
  attr {
    key: "seed2"
    value {
      i: 0
    }
  }
}
node {
  name: "down_block1/conv2/kernel/Initializer/random_uniform/sub"
  op: "Sub"
  input: "down_block1/conv2/kernel/Initializer/random_uniform/max"
  input: "down_block1/conv2/kernel/Initializer/random_uniform/min"
  attr {
    key: "T"
    value {
      type: DT_FLOAT
    }
  }
  attr {
    key: "_class"
    value {
      list {
        s: "loc:@down_block1/conv2/kernel"
      }
    }
  }
  attr {
    key: "_output_shapes"
    value {
      list {
        shape {
        }
      }
    }
  }
}
node {
  name: "down_block1/conv2/kernel/Initializer/random_uniform/mul"
  op: "Mul"
  input: "down_block1/conv2/kernel/Initializer/random_uniform/RandomUniform"
  input: "down_block1/conv2/kernel/Initializer/random_uniform/sub"
  attr {
    key: "T"
    value {
      type: DT_FLOAT
    }
  }
  attr {
    key: "_class"
    value {
      list {
        s: "loc:@down_block1/conv2/kernel"
      }
    }
  }
  attr {
    key: "_output_shapes"
    value {
      list {
        shape {
          dim {
            size: 3
          }
          dim {
            size: 3
          }
          dim {
            size: 3
          }
          dim {
            size: 19
          }
          dim {
            size: 16
          }
        }
      }
    }
  }
}
node {
  name: "down_block1/conv2/kernel/Initializer/random_uniform"
  op: "Add"
  input: "down_block1/conv2/kernel/Initializer/random_uniform/mul"
  input: "down_block1/conv2/kernel/Initializer/random_uniform/min"
  attr {
    key: "T"
    value {
      type: DT_FLOAT
    }
  }
  attr {
    key: "_class"
    value {
      list {
        s: "loc:@down_block1/conv2/kernel"
      }
    }
  }
  attr {
    key: "_output_shapes"
    value {
      list {
        shape {
          dim {
            size: 3
          }
          dim {
            size: 3
          }
          dim {
            size: 3
          }
          dim {
            size: 19
          }
          dim {
            size: 16
          }
        }
      }
    }
  }
}
node {
  name: "down_block1/conv2/kernel"
  op: "VariableV2"
  attr {
    key: "_class"
    value {
      list {
        s: "loc:@down_block1/conv2/kernel"
      }
    }
  }
  attr {
    key: "_output_shapes"
    value {
      list {
        shape {
          dim {
            size: 3
          }
          dim {
            size: 3
          }
          dim {
            size: 3
          }
          dim {
            size: 19
          }
          dim {
            size: 16
          }
        }
      }
    }
  }
  attr {
    key: "container"
    value {
      s: ""
    }
  }
  attr {
    key: "dtype"
    value {
      type: DT_FLOAT
    }
  }
  attr {
    key: "shape"
    value {
      shape {
        dim {
          size: 3
        }
        dim {
          size: 3
        }
        dim {
          size: 3
        }
        dim {
          size: 19
        }
        dim {
          size: 16
        }
      }
    }
  }
  attr {
    key: "shared_name"
    value {
      s: ""
    }
  }
}
node {
  name: "down_block1/conv2/kernel/Assign"
  op: "Assign"
  input: "down_block1/conv2/kernel"
  input: "down_block1/conv2/kernel/Initializer/random_uniform"
  attr {
    key: "T"
    value {
      type: DT_FLOAT
    }
  }
  attr {
    key: "_class"
    value {
      list {
        s: "loc:@down_block1/conv2/kernel"
      }
    }
  }
  attr {
    key: "_output_shapes"
    value {
      list {
        shape {
          dim {
            size: 3
          }
          dim {
            size: 3
          }
          dim {
            size: 3
          }
          dim {
            size: 19
          }
          dim {
            size: 16
          }
        }
      }
    }
  }
  attr {
    key: "use_locking"
    value {
      b: true
    }
  }
  attr {
    key: "validate_shape"
    value {
      b: true
    }
  }
}
node {
  name: "down_block1/conv2/kernel/read"
  op: "Identity"
  input: "down_block1/conv2/kernel"
  attr {
    key: "T"
    value {
      type: DT_FLOAT
    }
  }
  attr {
    key: "_class"
    value {
      list {
        s: "loc:@down_block1/conv2/kernel"
      }
    }
  }
  attr {
    key: "_output_shapes"
    value {
      list {
        shape {
          dim {
            size: 3
          }
          dim {
            size: 3
          }
          dim {
            size: 3
          }
          dim {
            size: 19
          }
          dim {
            size: 16
          }
        }
      }
    }
  }
}
node {
  name: "down_block1/conv2/bias/Initializer/zeros"
  op: "Const"
  attr {
    key: "_class"
    value {
      list {
        s: "loc:@down_block1/conv2/bias"
      }
    }
  }
  attr {
    key: "_output_shapes"
    value {
      list {
        shape {
          dim {
            size: 16
          }
        }
      }
    }
  }
  attr {
    key: "dtype"
    value {
      type: DT_FLOAT
    }
  }
  attr {
    key: "value"
    value {
      tensor {
        dtype: DT_FLOAT
        tensor_shape {
          dim {
            size: 16
          }
        }
        float_val: 0.0
      }
    }
  }
}
node {
  name: "down_block1/conv2/bias"
  op: "VariableV2"
  attr {
    key: "_class"
    value {
      list {
        s: "loc:@down_block1/conv2/bias"
      }
    }
  }
  attr {
    key: "_output_shapes"
    value {
      list {
        shape {
          dim {
            size: 16
          }
        }
      }
    }
  }
  attr {
    key: "container"
    value {
      s: ""
    }
  }
  attr {
    key: "dtype"
    value {
      type: DT_FLOAT
    }
  }
  attr {
    key: "shape"
    value {
      shape {
        dim {
          size: 16
        }
      }
    }
  }
  attr {
    key: "shared_name"
    value {
      s: ""
    }
  }
}
node {
  name: "down_block1/conv2/bias/Assign"
  op: "Assign"
  input: "down_block1/conv2/bias"
  input: "down_block1/conv2/bias/Initializer/zeros"
  attr {
    key: "T"
    value {
      type: DT_FLOAT
    }
  }
  attr {
    key: "_class"
    value {
      list {
        s: "loc:@down_block1/conv2/bias"
      }
    }
  }
  attr {
    key: "_output_shapes"
    value {
      list {
        shape {
          dim {
            size: 16
          }
        }
      }
    }
  }
  attr {
    key: "use_locking"
    value {
      b: true
    }
  }
  attr {
    key: "validate_shape"
    value {
      b: true
    }
  }
}
node {
  name: "down_block1/conv2/bias/read"
  op: "Identity"
  input: "down_block1/conv2/bias"
  attr {
    key: "T"
    value {
      type: DT_FLOAT
    }
  }
  attr {
    key: "_class"
    value {
      list {
        s: "loc:@down_block1/conv2/bias"
      }
    }
  }
  attr {
    key: "_output_shapes"
    value {
      list {
        shape {
          dim {
            size: 16
          }
        }
      }
    }
  }
}
node {
  name: "down_block1/conv2/dilation_rate"
  op: "Const"
  attr {
    key: "_output_shapes"
    value {
      list {
        shape {
          dim {
            size: 3
          }
        }
      }
    }
  }
  attr {
    key: "dtype"
    value {
      type: DT_INT32
    }
  }
  attr {
    key: "value"
    value {
      tensor {
        dtype: DT_INT32
        tensor_shape {
          dim {
            size: 3
          }
        }
        tensor_content: "\001\000\000\000\001\000\000\000\001\000\000\000"
      }
    }
  }
}
node {
  name: "down_block1/conv2/Conv3D"
  op: "Conv3D"
  input: "down_block1/concat_1"
  input: "down_block1/conv2/kernel/read"
  attr {
    key: "T"
    value {
      type: DT_FLOAT
    }
  }
  attr {
    key: "_output_shapes"
    value {
      list {
        shape {
          dim {
            size: 32
          }
          dim {
            size: 16
          }
          dim {
            size: 32
          }
          dim {
            size: 64
          }
          dim {
            size: 64
          }
        }
      }
    }
  }
  attr {
    key: "data_format"
    value {
      s: "NCDHW"
    }
  }
  attr {
    key: "dilations"
    value {
      list {
        i: 1
        i: 1
        i: 1
        i: 1
        i: 1
      }
    }
  }
  attr {
    key: "padding"
    value {
      s: "SAME"
    }
  }
  attr {
    key: "strides"
    value {
      list {
        i: 1
        i: 1
        i: 1
        i: 1
        i: 1
      }
    }
  }
}
node {
  name: "down_block1/conv2/Reshape/shape"
  op: "Const"
  attr {
    key: "_output_shapes"
    value {
      list {
        shape {
          dim {
            size: 4
          }
        }
      }
    }
  }
  attr {
    key: "dtype"
    value {
      type: DT_INT32
    }
  }
  attr {
    key: "value"
    value {
      tensor {
        dtype: DT_INT32
        tensor_shape {
          dim {
            size: 4
          }
        }
        tensor_content: " \000\000\000\020\000\000\000\000\010\000\000@\000\000\000"
      }
    }
  }
}
node {
  name: "down_block1/conv2/Reshape"
  op: "Reshape"
  input: "down_block1/conv2/Conv3D"
  input: "down_block1/conv2/Reshape/shape"
  attr {
    key: "T"
    value {
      type: DT_FLOAT
    }
  }
  attr {
    key: "Tshape"
    value {
      type: DT_INT32
    }
  }
  attr {
    key: "_output_shapes"
    value {
      list {
        shape {
          dim {
            size: 32
          }
          dim {
            size: 16
          }
          dim {
            size: 2048
          }
          dim {
            size: 64
          }
        }
      }
    }
  }
}
node {
  name: "down_block1/conv2/BiasAdd"
  op: "BiasAdd"
  input: "down_block1/conv2/Reshape"
  input: "down_block1/conv2/bias/read"
  attr {
    key: "T"
    value {
      type: DT_FLOAT
    }
  }
  attr {
    key: "_output_shapes"
    value {
      list {
        shape {
          dim {
            size: 32
          }
          dim {
            size: 16
          }
          dim {
            size: 2048
          }
          dim {
            size: 64
          }
        }
      }
    }
  }
  attr {
    key: "data_format"
    value {
      s: "NCHW"
    }
  }
}
node {
  name: "down_block1/conv2/Reshape_1/shape"
  op: "Const"
  attr {
    key: "_output_shapes"
    value {
      list {
        shape {
          dim {
            size: 5
          }
        }
      }
    }
  }
  attr {
    key: "dtype"
    value {
      type: DT_INT32
    }
  }
  attr {
    key: "value"
    value {
      tensor {
        dtype: DT_INT32
        tensor_shape {
          dim {
            size: 5
          }
        }
        tensor_content: " \000\000\000\020\000\000\000 \000\000\000@\000\000\000@\000\000\000"
      }
    }
  }
}
node {
  name: "down_block1/conv2/Reshape_1"
  op: "Reshape"
  input: "down_block1/conv2/BiasAdd"
  input: "down_block1/conv2/Reshape_1/shape"
  attr {
    key: "T"
    value {
      type: DT_FLOAT
    }
  }
  attr {
    key: "Tshape"
    value {
      type: DT_INT32
    }
  }
  attr {
    key: "_output_shapes"
    value {
      list {
        shape {
          dim {
            size: 32
          }
          dim {
            size: 16
          }
          dim {
            size: 32
          }
          dim {
            size: 64
          }
          dim {
            size: 64
          }
        }
      }
    }
  }
}
node {
  name: "down_block1/conv2/Relu"
  op: "Relu"
  input: "down_block1/conv2/Reshape_1"
  attr {
    key: "T"
    value {
      type: DT_FLOAT
    }
  }
  attr {
    key: "_output_shapes"
    value {
      list {
        shape {
          dim {
            size: 32
          }
          dim {
            size: 16
          }
          dim {
            size: 32
          }
          dim {
            size: 64
          }
          dim {
            size: 64
          }
        }
      }
    }
  }
}
node {
  name: "down_block1/pool/transpose/perm"
  op: "Const"
  attr {
    key: "_output_shapes"
    value {
      list {
        shape {
          dim {
            size: 5
          }
        }
      }
    }
  }
  attr {
    key: "dtype"
    value {
      type: DT_INT32
    }
  }
  attr {
    key: "value"
    value {
      tensor {
        dtype: DT_INT32
        tensor_shape {
          dim {
            size: 5
          }
        }
        tensor_content: "\000\000\000\000\002\000\000\000\003\000\000\000\004\000\000\000\001\000\000\000"
      }
    }
  }
}
node {
  name: "down_block1/pool/transpose"
  op: "Transpose"
  input: "down_block1/conv2/Relu"
  input: "down_block1/pool/transpose/perm"
  attr {
    key: "T"
    value {
      type: DT_FLOAT
    }
  }
  attr {
    key: "Tperm"
    value {
      type: DT_INT32
    }
  }
  attr {
    key: "_output_shapes"
    value {
      list {
        shape {
          dim {
            size: 32
          }
          dim {
            size: 32
          }
          dim {
            size: 64
          }
          dim {
            size: 64
          }
          dim {
            size: 16
          }
        }
      }
    }
  }
}
node {
  name: "down_block1/pool/MaxPool3D"
  op: "MaxPool3D"
  input: "down_block1/pool/transpose"
  attr {
    key: "T"
    value {
      type: DT_FLOAT
    }
  }
  attr {
    key: "_output_shapes"
    value {
      list {
        shape {
          dim {
            size: 32
          }
          dim {
            size: 16
          }
          dim {
            size: 32
          }
          dim {
            size: 32
          }
          dim {
            size: 16
          }
        }
      }
    }
  }
  attr {
    key: "data_format"
    value {
      s: "NDHWC"
    }
  }
  attr {
    key: "ksize"
    value {
      list {
        i: 1
        i: 2
        i: 2
        i: 2
        i: 1
      }
    }
  }
  attr {
    key: "padding"
    value {
      s: "SAME"
    }
  }
  attr {
    key: "strides"
    value {
      list {
        i: 1
        i: 2
        i: 2
        i: 2
        i: 1
      }
    }
  }
}
node {
  name: "down_block1/pool/transpose_1/perm"
  op: "Const"
  attr {
    key: "_output_shapes"
    value {
      list {
        shape {
          dim {
            size: 5
          }
        }
      }
    }
  }
  attr {
    key: "dtype"
    value {
      type: DT_INT32
    }
  }
  attr {
    key: "value"
    value {
      tensor {
        dtype: DT_INT32
        tensor_shape {
          dim {
            size: 5
          }
        }
        tensor_content: "\000\000\000\000\004\000\000\000\001\000\000\000\002\000\000\000\003\000\000\000"
      }
    }
  }
}
node {
  name: "down_block1/pool/transpose_1"
  op: "Transpose"
  input: "down_block1/pool/MaxPool3D"
  input: "down_block1/pool/transpose_1/perm"
  attr {
    key: "T"
    value {
      type: DT_FLOAT
    }
  }
  attr {
    key: "Tperm"
    value {
      type: DT_INT32
    }
  }
  attr {
    key: "_output_shapes"
    value {
      list {
        shape {
          dim {
            size: 32
          }
          dim {
            size: 16
          }
          dim {
            size: 16
          }
          dim {
            size: 32
          }
          dim {
            size: 32
          }
        }
      }
    }
  }
}
node {
  name: "down_block2/Shape"
  op: "Const"
  attr {
    key: "_output_shapes"
    value {
      list {
        shape {
          dim {
            size: 5
          }
        }
      }
    }
  }
  attr {
    key: "dtype"
    value {
      type: DT_INT32
    }
  }
  attr {
    key: "value"
    value {
      tensor {
        dtype: DT_INT32
        tensor_shape {
          dim {
            size: 5
          }
        }
        tensor_content: " \000\000\000\020\000\000\000\020\000\000\000 \000\000\000 \000\000\000"
      }
    }
  }
}
node {
  name: "down_block2/strided_slice/stack"
  op: "Const"
  attr {
    key: "_output_shapes"
    value {
      list {
        shape {
          dim {
            size: 1
          }
        }
      }
    }
  }
  attr {
    key: "dtype"
    value {
      type: DT_INT32
    }
  }
  attr {
    key: "value"
    value {
      tensor {
        dtype: DT_INT32
        tensor_shape {
          dim {
            size: 1
          }
        }
        int_val: 2
      }
    }
  }
}
node {
  name: "down_block2/strided_slice/stack_1"
  op: "Const"
  attr {
    key: "_output_shapes"
    value {
      list {
        shape {
          dim {
            size: 1
          }
        }
      }
    }
  }
  attr {
    key: "dtype"
    value {
      type: DT_INT32
    }
  }
  attr {
    key: "value"
    value {
      tensor {
        dtype: DT_INT32
        tensor_shape {
          dim {
            size: 1
          }
        }
        int_val: 0
      }
    }
  }
}
node {
  name: "down_block2/strided_slice/stack_2"
  op: "Const"
  attr {
    key: "_output_shapes"
    value {
      list {
        shape {
          dim {
            size: 1
          }
        }
      }
    }
  }
  attr {
    key: "dtype"
    value {
      type: DT_INT32
    }
  }
  attr {
    key: "value"
    value {
      tensor {
        dtype: DT_INT32
        tensor_shape {
          dim {
            size: 1
          }
        }
        int_val: 1
      }
    }
  }
}
node {
  name: "down_block2/strided_slice"
  op: "StridedSlice"
  input: "down_block2/Shape"
  input: "down_block2/strided_slice/stack"
  input: "down_block2/strided_slice/stack_1"
  input: "down_block2/strided_slice/stack_2"
  attr {
    key: "Index"
    value {
      type: DT_INT32
    }
  }
  attr {
    key: "T"
    value {
      type: DT_INT32
    }
  }
  attr {
    key: "_output_shapes"
    value {
      list {
        shape {
          dim {
            size: 3
          }
        }
      }
    }
  }
  attr {
    key: "begin_mask"
    value {
      i: 0
    }
  }
  attr {
    key: "ellipsis_mask"
    value {
      i: 0
    }
  }
  attr {
    key: "end_mask"
    value {
      i: 1
    }
  }
  attr {
    key: "new_axis_mask"
    value {
      i: 0
    }
  }
  attr {
    key: "shrink_axis_mask"
    value {
      i: 0
    }
  }
}
node {
  name: "down_block2/Shape_1"
  op: "Const"
  attr {
    key: "_output_shapes"
    value {
      list {
        shape {
          dim {
            size: 5
          }
        }
      }
    }
  }
  attr {
    key: "dtype"
    value {
      type: DT_INT32
    }
  }
  attr {
    key: "value"
    value {
      tensor {
        dtype: DT_INT32
        tensor_shape {
          dim {
            size: 5
          }
        }
        tensor_content: " \000\000\000\020\000\000\000\020\000\000\000 \000\000\000 \000\000\000"
      }
    }
  }
}
node {
  name: "down_block2/strided_slice_1/stack"
  op: "Const"
  attr {
    key: "_output_shapes"
    value {
      list {
        shape {
          dim {
            size: 1
          }
        }
      }
    }
  }
  attr {
    key: "dtype"
    value {
      type: DT_INT32
    }
  }
  attr {
    key: "value"
    value {
      tensor {
        dtype: DT_INT32
        tensor_shape {
          dim {
            size: 1
          }
        }
        int_val: 0
      }
    }
  }
}
node {
  name: "down_block2/strided_slice_1/stack_1"
  op: "Const"
  attr {
    key: "_output_shapes"
    value {
      list {
        shape {
          dim {
            size: 1
          }
        }
      }
    }
  }
  attr {
    key: "dtype"
    value {
      type: DT_INT32
    }
  }
  attr {
    key: "value"
    value {
      tensor {
        dtype: DT_INT32
        tensor_shape {
          dim {
            size: 1
          }
        }
        int_val: 1
      }
    }
  }
}
node {
  name: "down_block2/strided_slice_1/stack_2"
  op: "Const"
  attr {
    key: "_output_shapes"
    value {
      list {
        shape {
          dim {
            size: 1
          }
        }
      }
    }
  }
  attr {
    key: "dtype"
    value {
      type: DT_INT32
    }
  }
  attr {
    key: "value"
    value {
      tensor {
        dtype: DT_INT32
        tensor_shape {
          dim {
            size: 1
          }
        }
        int_val: 1
      }
    }
  }
}
node {
  name: "down_block2/strided_slice_1"
  op: "StridedSlice"
  input: "down_block2/Shape_1"
  input: "down_block2/strided_slice_1/stack"
  input: "down_block2/strided_slice_1/stack_1"
  input: "down_block2/strided_slice_1/stack_2"
  attr {
    key: "Index"
    value {
      type: DT_INT32
    }
  }
  attr {
    key: "T"
    value {
      type: DT_INT32
    }
  }
  attr {
    key: "_output_shapes"
    value {
      list {
        shape {
        }
      }
    }
  }
  attr {
    key: "begin_mask"
    value {
      i: 0
    }
  }
  attr {
    key: "ellipsis_mask"
    value {
      i: 0
    }
  }
  attr {
    key: "end_mask"
    value {
      i: 0
    }
  }
  attr {
    key: "new_axis_mask"
    value {
      i: 0
    }
  }
  attr {
    key: "shrink_axis_mask"
    value {
      i: 1
    }
  }
}
node {
  name: "down_block2/strided_slice_2/stack"
  op: "Const"
  attr {
    key: "_output_shapes"
    value {
      list {
        shape {
          dim {
            size: 1
          }
        }
      }
    }
  }
  attr {
    key: "dtype"
    value {
      type: DT_INT32
    }
  }
  attr {
    key: "value"
    value {
      tensor {
        dtype: DT_INT32
        tensor_shape {
          dim {
            size: 1
          }
        }
        int_val: 1
      }
    }
  }
}
node {
  name: "down_block2/strided_slice_2/stack_1"
  op: "Const"
  attr {
    key: "_output_shapes"
    value {
      list {
        shape {
          dim {
            size: 1
          }
        }
      }
    }
  }
  attr {
    key: "dtype"
    value {
      type: DT_INT32
    }
  }
  attr {
    key: "value"
    value {
      tensor {
        dtype: DT_INT32
        tensor_shape {
          dim {
            size: 1
          }
        }
        int_val: 2
      }
    }
  }
}
node {
  name: "down_block2/strided_slice_2/stack_2"
  op: "Const"
  attr {
    key: "_output_shapes"
    value {
      list {
        shape {
          dim {
            size: 1
          }
        }
      }
    }
  }
  attr {
    key: "dtype"
    value {
      type: DT_INT32
    }
  }
  attr {
    key: "value"
    value {
      tensor {
        dtype: DT_INT32
        tensor_shape {
          dim {
            size: 1
          }
        }
        int_val: 1
      }
    }
  }
}
node {
  name: "down_block2/strided_slice_2"
  op: "StridedSlice"
  input: "down_block2/strided_slice"
  input: "down_block2/strided_slice_2/stack"
  input: "down_block2/strided_slice_2/stack_1"
  input: "down_block2/strided_slice_2/stack_2"
  attr {
    key: "Index"
    value {
      type: DT_INT32
    }
  }
  attr {
    key: "T"
    value {
      type: DT_INT32
    }
  }
  attr {
    key: "_output_shapes"
    value {
      list {
        shape {
        }
      }
    }
  }
  attr {
    key: "begin_mask"
    value {
      i: 0
    }
  }
  attr {
    key: "ellipsis_mask"
    value {
      i: 0
    }
  }
  attr {
    key: "end_mask"
    value {
      i: 0
    }
  }
  attr {
    key: "new_axis_mask"
    value {
      i: 0
    }
  }
  attr {
    key: "shrink_axis_mask"
    value {
      i: 1
    }
  }
}
node {
  name: "down_block2/range/start"
  op: "Const"
  attr {
    key: "_output_shapes"
    value {
      list {
        shape {
        }
      }
    }
  }
  attr {
    key: "dtype"
    value {
      type: DT_INT32
    }
  }
  attr {
    key: "value"
    value {
      tensor {
        dtype: DT_INT32
        tensor_shape {
        }
        int_val: 0
      }
    }
  }
}
node {
  name: "down_block2/range/delta"
  op: "Const"
  attr {
    key: "_output_shapes"
    value {
      list {
        shape {
        }
      }
    }
  }
  attr {
    key: "dtype"
    value {
      type: DT_INT32
    }
  }
  attr {
    key: "value"
    value {
      tensor {
        dtype: DT_INT32
        tensor_shape {
        }
        int_val: 1
      }
    }
  }
}
node {
  name: "down_block2/range"
  op: "Range"
  input: "down_block2/range/start"
  input: "down_block2/strided_slice_2"
  input: "down_block2/range/delta"
  attr {
    key: "Tidx"
    value {
      type: DT_INT32
    }
  }
  attr {
    key: "_output_shapes"
    value {
      list {
        shape {
          dim {
            size: 32
          }
        }
      }
    }
  }
}
node {
  name: "down_block2/ExpandDims/dim"
  op: "Const"
  attr {
    key: "_output_shapes"
    value {
      list {
        shape {
        }
      }
    }
  }
  attr {
    key: "dtype"
    value {
      type: DT_INT32
    }
  }
  attr {
    key: "value"
    value {
      tensor {
        dtype: DT_INT32
        tensor_shape {
        }
        int_val: 0
      }
    }
  }
}
node {
  name: "down_block2/ExpandDims"
  op: "ExpandDims"
  input: "down_block2/range"
  input: "down_block2/ExpandDims/dim"
  attr {
    key: "T"
    value {
      type: DT_INT32
    }
  }
  attr {
    key: "Tdim"
    value {
      type: DT_INT32
    }
  }
  attr {
    key: "_output_shapes"
    value {
      list {
        shape {
          dim {
            size: 1
          }
          dim {
            size: 32
          }
        }
      }
    }
  }
}
node {
  name: "down_block2/strided_slice_3/stack"
  op: "Const"
  attr {
    key: "_output_shapes"
    value {
      list {
        shape {
          dim {
            size: 1
          }
        }
      }
    }
  }
  attr {
    key: "dtype"
    value {
      type: DT_INT32
    }
  }
  attr {
    key: "value"
    value {
      tensor {
        dtype: DT_INT32
        tensor_shape {
          dim {
            size: 1
          }
        }
        int_val: 1
      }
    }
  }
}
node {
  name: "down_block2/strided_slice_3/stack_1"
  op: "Const"
  attr {
    key: "_output_shapes"
    value {
      list {
        shape {
          dim {
            size: 1
          }
        }
      }
    }
  }
  attr {
    key: "dtype"
    value {
      type: DT_INT32
    }
  }
  attr {
    key: "value"
    value {
      tensor {
        dtype: DT_INT32
        tensor_shape {
          dim {
            size: 1
          }
        }
        int_val: 2
      }
    }
  }
}
node {
  name: "down_block2/strided_slice_3/stack_2"
  op: "Const"
  attr {
    key: "_output_shapes"
    value {
      list {
        shape {
          dim {
            size: 1
          }
        }
      }
    }
  }
  attr {
    key: "dtype"
    value {
      type: DT_INT32
    }
  }
  attr {
    key: "value"
    value {
      tensor {
        dtype: DT_INT32
        tensor_shape {
          dim {
            size: 1
          }
        }
        int_val: 1
      }
    }
  }
}
node {
  name: "down_block2/strided_slice_3"
  op: "StridedSlice"
  input: "down_block2/strided_slice"
  input: "down_block2/strided_slice_3/stack"
  input: "down_block2/strided_slice_3/stack_1"
  input: "down_block2/strided_slice_3/stack_2"
  attr {
    key: "Index"
    value {
      type: DT_INT32
    }
  }
  attr {
    key: "T"
    value {
      type: DT_INT32
    }
  }
  attr {
    key: "_output_shapes"
    value {
      list {
        shape {
        }
      }
    }
  }
  attr {
    key: "begin_mask"
    value {
      i: 0
    }
  }
  attr {
    key: "ellipsis_mask"
    value {
      i: 0
    }
  }
  attr {
    key: "end_mask"
    value {
      i: 0
    }
  }
  attr {
    key: "new_axis_mask"
    value {
      i: 0
    }
  }
  attr {
    key: "shrink_axis_mask"
    value {
      i: 1
    }
  }
}
node {
  name: "down_block2/ones/mul/y"
  op: "Const"
  attr {
    key: "_output_shapes"
    value {
      list {
        shape {
        }
      }
    }
  }
  attr {
    key: "dtype"
    value {
      type: DT_INT32
    }
  }
  attr {
    key: "value"
    value {
      tensor {
        dtype: DT_INT32
        tensor_shape {
        }
        int_val: 1
      }
    }
  }
}
node {
  name: "down_block2/ones/mul"
  op: "Mul"
  input: "down_block2/strided_slice_3"
  input: "down_block2/ones/mul/y"
  attr {
    key: "T"
    value {
      type: DT_INT32
    }
  }
  attr {
    key: "_output_shapes"
    value {
      list {
        shape {
        }
      }
    }
  }
}
node {
  name: "down_block2/ones/Less/y"
  op: "Const"
  attr {
    key: "_output_shapes"
    value {
      list {
        shape {
        }
      }
    }
  }
  attr {
    key: "dtype"
    value {
      type: DT_INT32
    }
  }
  attr {
    key: "value"
    value {
      tensor {
        dtype: DT_INT32
        tensor_shape {
        }
        int_val: 1000
      }
    }
  }
}
node {
  name: "down_block2/ones/Less"
  op: "Less"
  input: "down_block2/ones/mul"
  input: "down_block2/ones/Less/y"
  attr {
    key: "T"
    value {
      type: DT_INT32
    }
  }
  attr {
    key: "_output_shapes"
    value {
      list {
        shape {
        }
      }
    }
  }
}
node {
  name: "down_block2/ones/packed/1"
  op: "Const"
  attr {
    key: "_output_shapes"
    value {
      list {
        shape {
        }
      }
    }
  }
  attr {
    key: "dtype"
    value {
      type: DT_INT32
    }
  }
  attr {
    key: "value"
    value {
      tensor {
        dtype: DT_INT32
        tensor_shape {
        }
        int_val: 1
      }
    }
  }
}
node {
  name: "down_block2/ones/packed"
  op: "Pack"
  input: "down_block2/strided_slice_3"
  input: "down_block2/ones/packed/1"
  attr {
    key: "N"
    value {
      i: 2
    }
  }
  attr {
    key: "T"
    value {
      type: DT_INT32
    }
  }
  attr {
    key: "_output_shapes"
    value {
      list {
        shape {
          dim {
            size: 2
          }
        }
      }
    }
  }
  attr {
    key: "axis"
    value {
      i: 0
    }
  }
}
node {
  name: "down_block2/ones/Const"
  op: "Const"
  attr {
    key: "_output_shapes"
    value {
      list {
        shape {
        }
      }
    }
  }
  attr {
    key: "dtype"
    value {
      type: DT_INT32
    }
  }
  attr {
    key: "value"
    value {
      tensor {
        dtype: DT_INT32
        tensor_shape {
        }
        int_val: 1
      }
    }
  }
}
node {
  name: "down_block2/ones"
  op: "Fill"
  input: "down_block2/ones/packed"
  input: "down_block2/ones/Const"
  attr {
    key: "T"
    value {
      type: DT_INT32
    }
  }
  attr {
    key: "_output_shapes"
    value {
      list {
        shape {
          dim {
            size: 32
          }
          dim {
            size: 1
          }
        }
      }
    }
  }
  attr {
    key: "index_type"
    value {
      type: DT_INT32
    }
  }
}
node {
  name: "down_block2/mul"
  op: "Mul"
  input: "down_block2/ones"
  input: "down_block2/ExpandDims"
  attr {
    key: "T"
    value {
      type: DT_INT32
    }
  }
  attr {
    key: "_output_shapes"
    value {
      list {
        shape {
          dim {
            size: 32
          }
          dim {
            size: 32
          }
        }
      }
    }
  }
}
node {
  name: "down_block2/strided_slice_4/stack"
  op: "Const"
  attr {
    key: "_output_shapes"
    value {
      list {
        shape {
          dim {
            size: 1
          }
        }
      }
    }
  }
  attr {
    key: "dtype"
    value {
      type: DT_INT32
    }
  }
  attr {
    key: "value"
    value {
      tensor {
        dtype: DT_INT32
        tensor_shape {
          dim {
            size: 1
          }
        }
        int_val: 0
      }
    }
  }
}
node {
  name: "down_block2/strided_slice_4/stack_1"
  op: "Const"
  attr {
    key: "_output_shapes"
    value {
      list {
        shape {
          dim {
            size: 1
          }
        }
      }
    }
  }
  attr {
    key: "dtype"
    value {
      type: DT_INT32
    }
  }
  attr {
    key: "value"
    value {
      tensor {
        dtype: DT_INT32
        tensor_shape {
          dim {
            size: 1
          }
        }
        int_val: 1
      }
    }
  }
}
node {
  name: "down_block2/strided_slice_4/stack_2"
  op: "Const"
  attr {
    key: "_output_shapes"
    value {
      list {
        shape {
          dim {
            size: 1
          }
        }
      }
    }
  }
  attr {
    key: "dtype"
    value {
      type: DT_INT32
    }
  }
  attr {
    key: "value"
    value {
      tensor {
        dtype: DT_INT32
        tensor_shape {
          dim {
            size: 1
          }
        }
        int_val: 1
      }
    }
  }
}
node {
  name: "down_block2/strided_slice_4"
  op: "StridedSlice"
  input: "down_block2/strided_slice"
  input: "down_block2/strided_slice_4/stack"
  input: "down_block2/strided_slice_4/stack_1"
  input: "down_block2/strided_slice_4/stack_2"
  attr {
    key: "Index"
    value {
      type: DT_INT32
    }
  }
  attr {
    key: "T"
    value {
      type: DT_INT32
    }
  }
  attr {
    key: "_output_shapes"
    value {
      list {
        shape {
        }
      }
    }
  }
  attr {
    key: "begin_mask"
    value {
      i: 0
    }
  }
  attr {
    key: "ellipsis_mask"
    value {
      i: 0
    }
  }
  attr {
    key: "end_mask"
    value {
      i: 0
    }
  }
  attr {
    key: "new_axis_mask"
    value {
      i: 0
    }
  }
  attr {
    key: "shrink_axis_mask"
    value {
      i: 1
    }
  }
}
node {
  name: "down_block2/ones_1/mul/y"
  op: "Const"
  attr {
    key: "_output_shapes"
    value {
      list {
        shape {
        }
      }
    }
  }
  attr {
    key: "dtype"
    value {
      type: DT_INT32
    }
  }
  attr {
    key: "value"
    value {
      tensor {
        dtype: DT_INT32
        tensor_shape {
        }
        int_val: 1
      }
    }
  }
}
node {
  name: "down_block2/ones_1/mul"
  op: "Mul"
  input: "down_block2/strided_slice_4"
  input: "down_block2/ones_1/mul/y"
  attr {
    key: "T"
    value {
      type: DT_INT32
    }
  }
  attr {
    key: "_output_shapes"
    value {
      list {
        shape {
        }
      }
    }
  }
}
node {
  name: "down_block2/ones_1/mul_1/y"
  op: "Const"
  attr {
    key: "_output_shapes"
    value {
      list {
        shape {
        }
      }
    }
  }
  attr {
    key: "dtype"
    value {
      type: DT_INT32
    }
  }
  attr {
    key: "value"
    value {
      tensor {
        dtype: DT_INT32
        tensor_shape {
        }
        int_val: 1
      }
    }
  }
}
node {
  name: "down_block2/ones_1/mul_1"
  op: "Mul"
  input: "down_block2/ones_1/mul"
  input: "down_block2/ones_1/mul_1/y"
  attr {
    key: "T"
    value {
      type: DT_INT32
    }
  }
  attr {
    key: "_output_shapes"
    value {
      list {
        shape {
        }
      }
    }
  }
}
node {
  name: "down_block2/ones_1/Less/y"
  op: "Const"
  attr {
    key: "_output_shapes"
    value {
      list {
        shape {
        }
      }
    }
  }
  attr {
    key: "dtype"
    value {
      type: DT_INT32
    }
  }
  attr {
    key: "value"
    value {
      tensor {
        dtype: DT_INT32
        tensor_shape {
        }
        int_val: 1000
      }
    }
  }
}
node {
  name: "down_block2/ones_1/Less"
  op: "Less"
  input: "down_block2/ones_1/mul_1"
  input: "down_block2/ones_1/Less/y"
  attr {
    key: "T"
    value {
      type: DT_INT32
    }
  }
  attr {
    key: "_output_shapes"
    value {
      list {
        shape {
        }
      }
    }
  }
}
node {
  name: "down_block2/ones_1/packed/1"
  op: "Const"
  attr {
    key: "_output_shapes"
    value {
      list {
        shape {
        }
      }
    }
  }
  attr {
    key: "dtype"
    value {
      type: DT_INT32
    }
  }
  attr {
    key: "value"
    value {
      tensor {
        dtype: DT_INT32
        tensor_shape {
        }
        int_val: 1
      }
    }
  }
}
node {
  name: "down_block2/ones_1/packed/2"
  op: "Const"
  attr {
    key: "_output_shapes"
    value {
      list {
        shape {
        }
      }
    }
  }
  attr {
    key: "dtype"
    value {
      type: DT_INT32
    }
  }
  attr {
    key: "value"
    value {
      tensor {
        dtype: DT_INT32
        tensor_shape {
        }
        int_val: 1
      }
    }
  }
}
node {
  name: "down_block2/ones_1/packed"
  op: "Pack"
  input: "down_block2/strided_slice_4"
  input: "down_block2/ones_1/packed/1"
  input: "down_block2/ones_1/packed/2"
  attr {
    key: "N"
    value {
      i: 3
    }
  }
  attr {
    key: "T"
    value {
      type: DT_INT32
    }
  }
  attr {
    key: "_output_shapes"
    value {
      list {
        shape {
          dim {
            size: 3
          }
        }
      }
    }
  }
  attr {
    key: "axis"
    value {
      i: 0
    }
  }
}
node {
  name: "down_block2/ones_1/Const"
  op: "Const"
  attr {
    key: "_output_shapes"
    value {
      list {
        shape {
        }
      }
    }
  }
  attr {
    key: "dtype"
    value {
      type: DT_INT32
    }
  }
  attr {
    key: "value"
    value {
      tensor {
        dtype: DT_INT32
        tensor_shape {
        }
        int_val: 1
      }
    }
  }
}
node {
  name: "down_block2/ones_1"
  op: "Fill"
  input: "down_block2/ones_1/packed"
  input: "down_block2/ones_1/Const"
  attr {
    key: "T"
    value {
      type: DT_INT32
    }
  }
  attr {
    key: "_output_shapes"
    value {
      list {
        shape {
          dim {
            size: 16
          }
          dim {
            size: 1
          }
          dim {
            size: 1
          }
        }
      }
    }
  }
  attr {
    key: "index_type"
    value {
      type: DT_INT32
    }
  }
}
node {
  name: "down_block2/mul_1"
  op: "Mul"
  input: "down_block2/ones_1"
  input: "down_block2/mul"
  attr {
    key: "T"
    value {
      type: DT_INT32
    }
  }
  attr {
    key: "_output_shapes"
    value {
      list {
        shape {
          dim {
            size: 16
          }
          dim {
            size: 32
          }
          dim {
            size: 32
          }
        }
      }
    }
  }
}
node {
  name: "down_block2/ones_2/mul/y"
  op: "Const"
  attr {
    key: "_output_shapes"
    value {
      list {
        shape {
        }
      }
    }
  }
  attr {
    key: "dtype"
    value {
      type: DT_INT32
    }
  }
  attr {
    key: "value"
    value {
      tensor {
        dtype: DT_INT32
        tensor_shape {
        }
        int_val: 1
      }
    }
  }
}
node {
  name: "down_block2/ones_2/mul"
  op: "Mul"
  input: "down_block2/strided_slice_1"
  input: "down_block2/ones_2/mul/y"
  attr {
    key: "T"
    value {
      type: DT_INT32
    }
  }
  attr {
    key: "_output_shapes"
    value {
      list {
        shape {
        }
      }
    }
  }
}
node {
  name: "down_block2/ones_2/mul_1/y"
  op: "Const"
  attr {
    key: "_output_shapes"
    value {
      list {
        shape {
        }
      }
    }
  }
  attr {
    key: "dtype"
    value {
      type: DT_INT32
    }
  }
  attr {
    key: "value"
    value {
      tensor {
        dtype: DT_INT32
        tensor_shape {
        }
        int_val: 1
      }
    }
  }
}
node {
  name: "down_block2/ones_2/mul_1"
  op: "Mul"
  input: "down_block2/ones_2/mul"
  input: "down_block2/ones_2/mul_1/y"
  attr {
    key: "T"
    value {
      type: DT_INT32
    }
  }
  attr {
    key: "_output_shapes"
    value {
      list {
        shape {
        }
      }
    }
  }
}
node {
  name: "down_block2/ones_2/mul_2/y"
  op: "Const"
  attr {
    key: "_output_shapes"
    value {
      list {
        shape {
        }
      }
    }
  }
  attr {
    key: "dtype"
    value {
      type: DT_INT32
    }
  }
  attr {
    key: "value"
    value {
      tensor {
        dtype: DT_INT32
        tensor_shape {
        }
        int_val: 1
      }
    }
  }
}
node {
  name: "down_block2/ones_2/mul_2"
  op: "Mul"
  input: "down_block2/ones_2/mul_1"
  input: "down_block2/ones_2/mul_2/y"
  attr {
    key: "T"
    value {
      type: DT_INT32
    }
  }
  attr {
    key: "_output_shapes"
    value {
      list {
        shape {
        }
      }
    }
  }
}
node {
  name: "down_block2/ones_2/mul_3/y"
  op: "Const"
  attr {
    key: "_output_shapes"
    value {
      list {
        shape {
        }
      }
    }
  }
  attr {
    key: "dtype"
    value {
      type: DT_INT32
    }
  }
  attr {
    key: "value"
    value {
      tensor {
        dtype: DT_INT32
        tensor_shape {
        }
        int_val: 1
      }
    }
  }
}
node {
  name: "down_block2/ones_2/mul_3"
  op: "Mul"
  input: "down_block2/ones_2/mul_2"
  input: "down_block2/ones_2/mul_3/y"
  attr {
    key: "T"
    value {
      type: DT_INT32
    }
  }
  attr {
    key: "_output_shapes"
    value {
      list {
        shape {
        }
      }
    }
  }
}
node {
  name: "down_block2/ones_2/Less/y"
  op: "Const"
  attr {
    key: "_output_shapes"
    value {
      list {
        shape {
        }
      }
    }
  }
  attr {
    key: "dtype"
    value {
      type: DT_INT32
    }
  }
  attr {
    key: "value"
    value {
      tensor {
        dtype: DT_INT32
        tensor_shape {
        }
        int_val: 1000
      }
    }
  }
}
node {
  name: "down_block2/ones_2/Less"
  op: "Less"
  input: "down_block2/ones_2/mul_3"
  input: "down_block2/ones_2/Less/y"
  attr {
    key: "T"
    value {
      type: DT_INT32
    }
  }
  attr {
    key: "_output_shapes"
    value {
      list {
        shape {
        }
      }
    }
  }
}
node {
  name: "down_block2/ones_2/packed/1"
  op: "Const"
  attr {
    key: "_output_shapes"
    value {
      list {
        shape {
        }
      }
    }
  }
  attr {
    key: "dtype"
    value {
      type: DT_INT32
    }
  }
  attr {
    key: "value"
    value {
      tensor {
        dtype: DT_INT32
        tensor_shape {
        }
        int_val: 1
      }
    }
  }
}
node {
  name: "down_block2/ones_2/packed/2"
  op: "Const"
  attr {
    key: "_output_shapes"
    value {
      list {
        shape {
        }
      }
    }
  }
  attr {
    key: "dtype"
    value {
      type: DT_INT32
    }
  }
  attr {
    key: "value"
    value {
      tensor {
        dtype: DT_INT32
        tensor_shape {
        }
        int_val: 1
      }
    }
  }
}
node {
  name: "down_block2/ones_2/packed/3"
  op: "Const"
  attr {
    key: "_output_shapes"
    value {
      list {
        shape {
        }
      }
    }
  }
  attr {
    key: "dtype"
    value {
      type: DT_INT32
    }
  }
  attr {
    key: "value"
    value {
      tensor {
        dtype: DT_INT32
        tensor_shape {
        }
        int_val: 1
      }
    }
  }
}
node {
  name: "down_block2/ones_2/packed/4"
  op: "Const"
  attr {
    key: "_output_shapes"
    value {
      list {
        shape {
        }
      }
    }
  }
  attr {
    key: "dtype"
    value {
      type: DT_INT32
    }
  }
  attr {
    key: "value"
    value {
      tensor {
        dtype: DT_INT32
        tensor_shape {
        }
        int_val: 1
      }
    }
  }
}
node {
  name: "down_block2/ones_2/packed"
  op: "Pack"
  input: "down_block2/strided_slice_1"
  input: "down_block2/ones_2/packed/1"
  input: "down_block2/ones_2/packed/2"
  input: "down_block2/ones_2/packed/3"
  input: "down_block2/ones_2/packed/4"
  attr {
    key: "N"
    value {
      i: 5
    }
  }
  attr {
    key: "T"
    value {
      type: DT_INT32
    }
  }
  attr {
    key: "_output_shapes"
    value {
      list {
        shape {
          dim {
            size: 5
          }
        }
      }
    }
  }
  attr {
    key: "axis"
    value {
      i: 0
    }
  }
}
node {
  name: "down_block2/ones_2/Const"
  op: "Const"
  attr {
    key: "_output_shapes"
    value {
      list {
        shape {
        }
      }
    }
  }
  attr {
    key: "dtype"
    value {
      type: DT_INT32
    }
  }
  attr {
    key: "value"
    value {
      tensor {
        dtype: DT_INT32
        tensor_shape {
        }
        int_val: 1
      }
    }
  }
}
node {
  name: "down_block2/ones_2"
  op: "Fill"
  input: "down_block2/ones_2/packed"
  input: "down_block2/ones_2/Const"
  attr {
    key: "T"
    value {
      type: DT_INT32
    }
  }
  attr {
    key: "_output_shapes"
    value {
      list {
        shape {
          dim {
            size: 32
          }
          dim {
            size: 1
          }
          dim {
            size: 1
          }
          dim {
            size: 1
          }
          dim {
            size: 1
          }
        }
      }
    }
  }
  attr {
    key: "index_type"
    value {
      type: DT_INT32
    }
  }
}
node {
  name: "down_block2/mul_2"
  op: "Mul"
  input: "down_block2/ones_2"
  input: "down_block2/mul_1"
  attr {
    key: "T"
    value {
      type: DT_INT32
    }
  }
  attr {
    key: "_output_shapes"
    value {
      list {
        shape {
          dim {
            size: 32
          }
          dim {
            size: 1
          }
          dim {
            size: 16
          }
          dim {
            size: 32
          }
          dim {
            size: 32
          }
        }
      }
    }
  }
}
node {
  name: "down_block2/Cast"
  op: "Cast"
  input: "down_block2/mul_2"
  attr {
    key: "DstT"
    value {
      type: DT_FLOAT
    }
  }
  attr {
    key: "SrcT"
    value {
      type: DT_INT32
    }
  }
  attr {
    key: "Truncate"
    value {
      b: false
    }
  }
  attr {
    key: "_output_shapes"
    value {
      list {
        shape {
          dim {
            size: 32
          }
          dim {
            size: 1
          }
          dim {
            size: 16
          }
          dim {
            size: 32
          }
          dim {
            size: 32
          }
        }
      }
    }
  }
}
node {
  name: "down_block2/strided_slice_5/stack"
  op: "Const"
  attr {
    key: "_output_shapes"
    value {
      list {
        shape {
          dim {
            size: 1
          }
        }
      }
    }
  }
  attr {
    key: "dtype"
    value {
      type: DT_INT32
    }
  }
  attr {
    key: "value"
    value {
      tensor {
        dtype: DT_INT32
        tensor_shape {
          dim {
            size: 1
          }
        }
        int_val: 1
      }
    }
  }
}
node {
  name: "down_block2/strided_slice_5/stack_1"
  op: "Const"
  attr {
    key: "_output_shapes"
    value {
      list {
        shape {
          dim {
            size: 1
          }
        }
      }
    }
  }
  attr {
    key: "dtype"
    value {
      type: DT_INT32
    }
  }
  attr {
    key: "value"
    value {
      tensor {
        dtype: DT_INT32
        tensor_shape {
          dim {
            size: 1
          }
        }
        int_val: 2
      }
    }
  }
}
node {
  name: "down_block2/strided_slice_5/stack_2"
  op: "Const"
  attr {
    key: "_output_shapes"
    value {
      list {
        shape {
          dim {
            size: 1
          }
        }
      }
    }
  }
  attr {
    key: "dtype"
    value {
      type: DT_INT32
    }
  }
  attr {
    key: "value"
    value {
      tensor {
        dtype: DT_INT32
        tensor_shape {
          dim {
            size: 1
          }
        }
        int_val: 1
      }
    }
  }
}
node {
  name: "down_block2/strided_slice_5"
  op: "StridedSlice"
  input: "down_block2/strided_slice"
  input: "down_block2/strided_slice_5/stack"
  input: "down_block2/strided_slice_5/stack_1"
  input: "down_block2/strided_slice_5/stack_2"
  attr {
    key: "Index"
    value {
      type: DT_INT32
    }
  }
  attr {
    key: "T"
    value {
      type: DT_INT32
    }
  }
  attr {
    key: "_output_shapes"
    value {
      list {
        shape {
        }
      }
    }
  }
  attr {
    key: "begin_mask"
    value {
      i: 0
    }
  }
  attr {
    key: "ellipsis_mask"
    value {
      i: 0
    }
  }
  attr {
    key: "end_mask"
    value {
      i: 0
    }
  }
  attr {
    key: "new_axis_mask"
    value {
      i: 0
    }
  }
  attr {
    key: "shrink_axis_mask"
    value {
      i: 1
    }
  }
}
node {
  name: "down_block2/Cast_1"
  op: "Cast"
  input: "down_block2/strided_slice_5"
  attr {
    key: "DstT"
    value {
      type: DT_FLOAT
    }
  }
  attr {
    key: "SrcT"
    value {
      type: DT_INT32
    }
  }
  attr {
    key: "Truncate"
    value {
      b: false
    }
  }
  attr {
    key: "_output_shapes"
    value {
      list {
        shape {
        }
      }
    }
  }
}
node {
  name: "down_block2/sub/y"
  op: "Const"
  attr {
    key: "_output_shapes"
    value {
      list {
        shape {
        }
      }
    }
  }
  attr {
    key: "dtype"
    value {
      type: DT_FLOAT
    }
  }
  attr {
    key: "value"
    value {
      tensor {
        dtype: DT_FLOAT
        tensor_shape {
        }
        float_val: 1.0
      }
    }
  }
}
node {
  name: "down_block2/sub"
  op: "Sub"
  input: "down_block2/Cast_1"
  input: "down_block2/sub/y"
  attr {
    key: "T"
    value {
      type: DT_FLOAT
    }
  }
  attr {
    key: "_output_shapes"
    value {
      list {
        shape {
        }
      }
    }
  }
}
node {
  name: "down_block2/truediv"
  op: "RealDiv"
  input: "down_block2/Cast"
  input: "down_block2/sub"
  attr {
    key: "T"
    value {
      type: DT_FLOAT
    }
  }
  attr {
    key: "_output_shapes"
    value {
      list {
        shape {
          dim {
            size: 32
          }
          dim {
            size: 1
          }
          dim {
            size: 16
          }
          dim {
            size: 32
          }
          dim {
            size: 32
          }
        }
      }
    }
  }
}
node {
  name: "down_block2/mul_3/y"
  op: "Const"
  attr {
    key: "_output_shapes"
    value {
      list {
        shape {
        }
      }
    }
  }
  attr {
    key: "dtype"
    value {
      type: DT_FLOAT
    }
  }
  attr {
    key: "value"
    value {
      tensor {
        dtype: DT_FLOAT
        tensor_shape {
        }
        float_val: 2.0
      }
    }
  }
}
node {
  name: "down_block2/mul_3"
  op: "Mul"
  input: "down_block2/truediv"
  input: "down_block2/mul_3/y"
  attr {
    key: "T"
    value {
      type: DT_FLOAT
    }
  }
  attr {
    key: "_output_shapes"
    value {
      list {
        shape {
          dim {
            size: 32
          }
          dim {
            size: 1
          }
          dim {
            size: 16
          }
          dim {
            size: 32
          }
          dim {
            size: 32
          }
        }
      }
    }
  }
}
node {
  name: "down_block2/sub_1/y"
  op: "Const"
  attr {
    key: "_output_shapes"
    value {
      list {
        shape {
        }
      }
    }
  }
  attr {
    key: "dtype"
    value {
      type: DT_FLOAT
    }
  }
  attr {
    key: "value"
    value {
      tensor {
        dtype: DT_FLOAT
        tensor_shape {
        }
        float_val: 1.0
      }
    }
  }
}
node {
  name: "down_block2/sub_1"
  op: "Sub"
  input: "down_block2/mul_3"
  input: "down_block2/sub_1/y"
  attr {
    key: "T"
    value {
      type: DT_FLOAT
    }
  }
  attr {
    key: "_output_shapes"
    value {
      list {
        shape {
          dim {
            size: 32
          }
          dim {
            size: 1
          }
          dim {
            size: 16
          }
          dim {
            size: 32
          }
          dim {
            size: 32
          }
        }
      }
    }
  }
}
node {
  name: "down_block2/strided_slice_6/stack"
  op: "Const"
  attr {
    key: "_output_shapes"
    value {
      list {
        shape {
          dim {
            size: 1
          }
        }
      }
    }
  }
  attr {
    key: "dtype"
    value {
      type: DT_INT32
    }
  }
  attr {
    key: "value"
    value {
      tensor {
        dtype: DT_INT32
        tensor_shape {
          dim {
            size: 1
          }
        }
        int_val: 2
      }
    }
  }
}
node {
  name: "down_block2/strided_slice_6/stack_1"
  op: "Const"
  attr {
    key: "_output_shapes"
    value {
      list {
        shape {
          dim {
            size: 1
          }
        }
      }
    }
  }
  attr {
    key: "dtype"
    value {
      type: DT_INT32
    }
  }
  attr {
    key: "value"
    value {
      tensor {
        dtype: DT_INT32
        tensor_shape {
          dim {
            size: 1
          }
        }
        int_val: 3
      }
    }
  }
}
node {
  name: "down_block2/strided_slice_6/stack_2"
  op: "Const"
  attr {
    key: "_output_shapes"
    value {
      list {
        shape {
          dim {
            size: 1
          }
        }
      }
    }
  }
  attr {
    key: "dtype"
    value {
      type: DT_INT32
    }
  }
  attr {
    key: "value"
    value {
      tensor {
        dtype: DT_INT32
        tensor_shape {
          dim {
            size: 1
          }
        }
        int_val: 1
      }
    }
  }
}
node {
  name: "down_block2/strided_slice_6"
  op: "StridedSlice"
  input: "down_block2/strided_slice"
  input: "down_block2/strided_slice_6/stack"
  input: "down_block2/strided_slice_6/stack_1"
  input: "down_block2/strided_slice_6/stack_2"
  attr {
    key: "Index"
    value {
      type: DT_INT32
    }
  }
  attr {
    key: "T"
    value {
      type: DT_INT32
    }
  }
  attr {
    key: "_output_shapes"
    value {
      list {
        shape {
        }
      }
    }
  }
  attr {
    key: "begin_mask"
    value {
      i: 0
    }
  }
  attr {
    key: "ellipsis_mask"
    value {
      i: 0
    }
  }
  attr {
    key: "end_mask"
    value {
      i: 0
    }
  }
  attr {
    key: "new_axis_mask"
    value {
      i: 0
    }
  }
  attr {
    key: "shrink_axis_mask"
    value {
      i: 1
    }
  }
}
node {
  name: "down_block2/range_1/start"
  op: "Const"
  attr {
    key: "_output_shapes"
    value {
      list {
        shape {
        }
      }
    }
  }
  attr {
    key: "dtype"
    value {
      type: DT_INT32
    }
  }
  attr {
    key: "value"
    value {
      tensor {
        dtype: DT_INT32
        tensor_shape {
        }
        int_val: 0
      }
    }
  }
}
node {
  name: "down_block2/range_1/delta"
  op: "Const"
  attr {
    key: "_output_shapes"
    value {
      list {
        shape {
        }
      }
    }
  }
  attr {
    key: "dtype"
    value {
      type: DT_INT32
    }
  }
  attr {
    key: "value"
    value {
      tensor {
        dtype: DT_INT32
        tensor_shape {
        }
        int_val: 1
      }
    }
  }
}
node {
  name: "down_block2/range_1"
  op: "Range"
  input: "down_block2/range_1/start"
  input: "down_block2/strided_slice_6"
  input: "down_block2/range_1/delta"
  attr {
    key: "Tidx"
    value {
      type: DT_INT32
    }
  }
  attr {
    key: "_output_shapes"
    value {
      list {
        shape {
          dim {
            size: 32
          }
        }
      }
    }
  }
}
node {
  name: "down_block2/ExpandDims_1/dim"
  op: "Const"
  attr {
    key: "_output_shapes"
    value {
      list {
        shape {
        }
      }
    }
  }
  attr {
    key: "dtype"
    value {
      type: DT_INT32
    }
  }
  attr {
    key: "value"
    value {
      tensor {
        dtype: DT_INT32
        tensor_shape {
        }
        int_val: 1
      }
    }
  }
}
node {
  name: "down_block2/ExpandDims_1"
  op: "ExpandDims"
  input: "down_block2/range_1"
  input: "down_block2/ExpandDims_1/dim"
  attr {
    key: "T"
    value {
      type: DT_INT32
    }
  }
  attr {
    key: "Tdim"
    value {
      type: DT_INT32
    }
  }
  attr {
    key: "_output_shapes"
    value {
      list {
        shape {
          dim {
            size: 32
          }
          dim {
            size: 1
          }
        }
      }
    }
  }
}
node {
  name: "down_block2/strided_slice_7/stack"
  op: "Const"
  attr {
    key: "_output_shapes"
    value {
      list {
        shape {
          dim {
            size: 1
          }
        }
      }
    }
  }
  attr {
    key: "dtype"
    value {
      type: DT_INT32
    }
  }
  attr {
    key: "value"
    value {
      tensor {
        dtype: DT_INT32
        tensor_shape {
          dim {
            size: 1
          }
        }
        int_val: 2
      }
    }
  }
}
node {
  name: "down_block2/strided_slice_7/stack_1"
  op: "Const"
  attr {
    key: "_output_shapes"
    value {
      list {
        shape {
          dim {
            size: 1
          }
        }
      }
    }
  }
  attr {
    key: "dtype"
    value {
      type: DT_INT32
    }
  }
  attr {
    key: "value"
    value {
      tensor {
        dtype: DT_INT32
        tensor_shape {
          dim {
            size: 1
          }
        }
        int_val: 3
      }
    }
  }
}
node {
  name: "down_block2/strided_slice_7/stack_2"
  op: "Const"
  attr {
    key: "_output_shapes"
    value {
      list {
        shape {
          dim {
            size: 1
          }
        }
      }
    }
  }
  attr {
    key: "dtype"
    value {
      type: DT_INT32
    }
  }
  attr {
    key: "value"
    value {
      tensor {
        dtype: DT_INT32
        tensor_shape {
          dim {
            size: 1
          }
        }
        int_val: 1
      }
    }
  }
}
node {
  name: "down_block2/strided_slice_7"
  op: "StridedSlice"
  input: "down_block2/strided_slice"
  input: "down_block2/strided_slice_7/stack"
  input: "down_block2/strided_slice_7/stack_1"
  input: "down_block2/strided_slice_7/stack_2"
  attr {
    key: "Index"
    value {
      type: DT_INT32
    }
  }
  attr {
    key: "T"
    value {
      type: DT_INT32
    }
  }
  attr {
    key: "_output_shapes"
    value {
      list {
        shape {
        }
      }
    }
  }
  attr {
    key: "begin_mask"
    value {
      i: 0
    }
  }
  attr {
    key: "ellipsis_mask"
    value {
      i: 0
    }
  }
  attr {
    key: "end_mask"
    value {
      i: 0
    }
  }
  attr {
    key: "new_axis_mask"
    value {
      i: 0
    }
  }
  attr {
    key: "shrink_axis_mask"
    value {
      i: 1
    }
  }
}
node {
  name: "down_block2/ones_3/mul/x"
  op: "Const"
  attr {
    key: "_output_shapes"
    value {
      list {
        shape {
        }
      }
    }
  }
  attr {
    key: "dtype"
    value {
      type: DT_INT32
    }
  }
  attr {
    key: "value"
    value {
      tensor {
        dtype: DT_INT32
        tensor_shape {
        }
        int_val: 1
      }
    }
  }
}
node {
  name: "down_block2/ones_3/mul"
  op: "Mul"
  input: "down_block2/ones_3/mul/x"
  input: "down_block2/strided_slice_7"
  attr {
    key: "T"
    value {
      type: DT_INT32
    }
  }
  attr {
    key: "_output_shapes"
    value {
      list {
        shape {
        }
      }
    }
  }
}
node {
  name: "down_block2/ones_3/Less/y"
  op: "Const"
  attr {
    key: "_output_shapes"
    value {
      list {
        shape {
        }
      }
    }
  }
  attr {
    key: "dtype"
    value {
      type: DT_INT32
    }
  }
  attr {
    key: "value"
    value {
      tensor {
        dtype: DT_INT32
        tensor_shape {
        }
        int_val: 1000
      }
    }
  }
}
node {
  name: "down_block2/ones_3/Less"
  op: "Less"
  input: "down_block2/ones_3/mul"
  input: "down_block2/ones_3/Less/y"
  attr {
    key: "T"
    value {
      type: DT_INT32
    }
  }
  attr {
    key: "_output_shapes"
    value {
      list {
        shape {
        }
      }
    }
  }
}
node {
  name: "down_block2/ones_3/packed/0"
  op: "Const"
  attr {
    key: "_output_shapes"
    value {
      list {
        shape {
        }
      }
    }
  }
  attr {
    key: "dtype"
    value {
      type: DT_INT32
    }
  }
  attr {
    key: "value"
    value {
      tensor {
        dtype: DT_INT32
        tensor_shape {
        }
        int_val: 1
      }
    }
  }
}
node {
  name: "down_block2/ones_3/packed"
  op: "Pack"
  input: "down_block2/ones_3/packed/0"
  input: "down_block2/strided_slice_7"
  attr {
    key: "N"
    value {
      i: 2
    }
  }
  attr {
    key: "T"
    value {
      type: DT_INT32
    }
  }
  attr {
    key: "_output_shapes"
    value {
      list {
        shape {
          dim {
            size: 2
          }
        }
      }
    }
  }
  attr {
    key: "axis"
    value {
      i: 0
    }
  }
}
node {
  name: "down_block2/ones_3/Const"
  op: "Const"
  attr {
    key: "_output_shapes"
    value {
      list {
        shape {
        }
      }
    }
  }
  attr {
    key: "dtype"
    value {
      type: DT_INT32
    }
  }
  attr {
    key: "value"
    value {
      tensor {
        dtype: DT_INT32
        tensor_shape {
        }
        int_val: 1
      }
    }
  }
}
node {
  name: "down_block2/ones_3"
  op: "Fill"
  input: "down_block2/ones_3/packed"
  input: "down_block2/ones_3/Const"
  attr {
    key: "T"
    value {
      type: DT_INT32
    }
  }
  attr {
    key: "_output_shapes"
    value {
      list {
        shape {
          dim {
            size: 1
          }
          dim {
            size: 32
          }
        }
      }
    }
  }
  attr {
    key: "index_type"
    value {
      type: DT_INT32
    }
  }
}
node {
  name: "down_block2/mul_4"
  op: "Mul"
  input: "down_block2/ones_3"
  input: "down_block2/ExpandDims_1"
  attr {
    key: "T"
    value {
      type: DT_INT32
    }
  }
  attr {
    key: "_output_shapes"
    value {
      list {
        shape {
          dim {
            size: 32
          }
          dim {
            size: 32
          }
        }
      }
    }
  }
}
node {
  name: "down_block2/strided_slice_8/stack"
  op: "Const"
  attr {
    key: "_output_shapes"
    value {
      list {
        shape {
          dim {
            size: 1
          }
        }
      }
    }
  }
  attr {
    key: "dtype"
    value {
      type: DT_INT32
    }
  }
  attr {
    key: "value"
    value {
      tensor {
        dtype: DT_INT32
        tensor_shape {
          dim {
            size: 1
          }
        }
        int_val: 0
      }
    }
  }
}
node {
  name: "down_block2/strided_slice_8/stack_1"
  op: "Const"
  attr {
    key: "_output_shapes"
    value {
      list {
        shape {
          dim {
            size: 1
          }
        }
      }
    }
  }
  attr {
    key: "dtype"
    value {
      type: DT_INT32
    }
  }
  attr {
    key: "value"
    value {
      tensor {
        dtype: DT_INT32
        tensor_shape {
          dim {
            size: 1
          }
        }
        int_val: 1
      }
    }
  }
}
node {
  name: "down_block2/strided_slice_8/stack_2"
  op: "Const"
  attr {
    key: "_output_shapes"
    value {
      list {
        shape {
          dim {
            size: 1
          }
        }
      }
    }
  }
  attr {
    key: "dtype"
    value {
      type: DT_INT32
    }
  }
  attr {
    key: "value"
    value {
      tensor {
        dtype: DT_INT32
        tensor_shape {
          dim {
            size: 1
          }
        }
        int_val: 1
      }
    }
  }
}
node {
  name: "down_block2/strided_slice_8"
  op: "StridedSlice"
  input: "down_block2/strided_slice"
  input: "down_block2/strided_slice_8/stack"
  input: "down_block2/strided_slice_8/stack_1"
  input: "down_block2/strided_slice_8/stack_2"
  attr {
    key: "Index"
    value {
      type: DT_INT32
    }
  }
  attr {
    key: "T"
    value {
      type: DT_INT32
    }
  }
  attr {
    key: "_output_shapes"
    value {
      list {
        shape {
        }
      }
    }
  }
  attr {
    key: "begin_mask"
    value {
      i: 0
    }
  }
  attr {
    key: "ellipsis_mask"
    value {
      i: 0
    }
  }
  attr {
    key: "end_mask"
    value {
      i: 0
    }
  }
  attr {
    key: "new_axis_mask"
    value {
      i: 0
    }
  }
  attr {
    key: "shrink_axis_mask"
    value {
      i: 1
    }
  }
}
node {
  name: "down_block2/ones_4/mul/y"
  op: "Const"
  attr {
    key: "_output_shapes"
    value {
      list {
        shape {
        }
      }
    }
  }
  attr {
    key: "dtype"
    value {
      type: DT_INT32
    }
  }
  attr {
    key: "value"
    value {
      tensor {
        dtype: DT_INT32
        tensor_shape {
        }
        int_val: 1
      }
    }
  }
}
node {
  name: "down_block2/ones_4/mul"
  op: "Mul"
  input: "down_block2/strided_slice_8"
  input: "down_block2/ones_4/mul/y"
  attr {
    key: "T"
    value {
      type: DT_INT32
    }
  }
  attr {
    key: "_output_shapes"
    value {
      list {
        shape {
        }
      }
    }
  }
}
node {
  name: "down_block2/ones_4/mul_1/y"
  op: "Const"
  attr {
    key: "_output_shapes"
    value {
      list {
        shape {
        }
      }
    }
  }
  attr {
    key: "dtype"
    value {
      type: DT_INT32
    }
  }
  attr {
    key: "value"
    value {
      tensor {
        dtype: DT_INT32
        tensor_shape {
        }
        int_val: 1
      }
    }
  }
}
node {
  name: "down_block2/ones_4/mul_1"
  op: "Mul"
  input: "down_block2/ones_4/mul"
  input: "down_block2/ones_4/mul_1/y"
  attr {
    key: "T"
    value {
      type: DT_INT32
    }
  }
  attr {
    key: "_output_shapes"
    value {
      list {
        shape {
        }
      }
    }
  }
}
node {
  name: "down_block2/ones_4/Less/y"
  op: "Const"
  attr {
    key: "_output_shapes"
    value {
      list {
        shape {
        }
      }
    }
  }
  attr {
    key: "dtype"
    value {
      type: DT_INT32
    }
  }
  attr {
    key: "value"
    value {
      tensor {
        dtype: DT_INT32
        tensor_shape {
        }
        int_val: 1000
      }
    }
  }
}
node {
  name: "down_block2/ones_4/Less"
  op: "Less"
  input: "down_block2/ones_4/mul_1"
  input: "down_block2/ones_4/Less/y"
  attr {
    key: "T"
    value {
      type: DT_INT32
    }
  }
  attr {
    key: "_output_shapes"
    value {
      list {
        shape {
        }
      }
    }
  }
}
node {
  name: "down_block2/ones_4/packed/1"
  op: "Const"
  attr {
    key: "_output_shapes"
    value {
      list {
        shape {
        }
      }
    }
  }
  attr {
    key: "dtype"
    value {
      type: DT_INT32
    }
  }
  attr {
    key: "value"
    value {
      tensor {
        dtype: DT_INT32
        tensor_shape {
        }
        int_val: 1
      }
    }
  }
}
node {
  name: "down_block2/ones_4/packed/2"
  op: "Const"
  attr {
    key: "_output_shapes"
    value {
      list {
        shape {
        }
      }
    }
  }
  attr {
    key: "dtype"
    value {
      type: DT_INT32
    }
  }
  attr {
    key: "value"
    value {
      tensor {
        dtype: DT_INT32
        tensor_shape {
        }
        int_val: 1
      }
    }
  }
}
node {
  name: "down_block2/ones_4/packed"
  op: "Pack"
  input: "down_block2/strided_slice_8"
  input: "down_block2/ones_4/packed/1"
  input: "down_block2/ones_4/packed/2"
  attr {
    key: "N"
    value {
      i: 3
    }
  }
  attr {
    key: "T"
    value {
      type: DT_INT32
    }
  }
  attr {
    key: "_output_shapes"
    value {
      list {
        shape {
          dim {
            size: 3
          }
        }
      }
    }
  }
  attr {
    key: "axis"
    value {
      i: 0
    }
  }
}
node {
  name: "down_block2/ones_4/Const"
  op: "Const"
  attr {
    key: "_output_shapes"
    value {
      list {
        shape {
        }
      }
    }
  }
  attr {
    key: "dtype"
    value {
      type: DT_INT32
    }
  }
  attr {
    key: "value"
    value {
      tensor {
        dtype: DT_INT32
        tensor_shape {
        }
        int_val: 1
      }
    }
  }
}
node {
  name: "down_block2/ones_4"
  op: "Fill"
  input: "down_block2/ones_4/packed"
  input: "down_block2/ones_4/Const"
  attr {
    key: "T"
    value {
      type: DT_INT32
    }
  }
  attr {
    key: "_output_shapes"
    value {
      list {
        shape {
          dim {
            size: 16
          }
          dim {
            size: 1
          }
          dim {
            size: 1
          }
        }
      }
    }
  }
  attr {
    key: "index_type"
    value {
      type: DT_INT32
    }
  }
}
node {
  name: "down_block2/mul_5"
  op: "Mul"
  input: "down_block2/ones_4"
  input: "down_block2/mul_4"
  attr {
    key: "T"
    value {
      type: DT_INT32
    }
  }
  attr {
    key: "_output_shapes"
    value {
      list {
        shape {
          dim {
            size: 16
          }
          dim {
            size: 32
          }
          dim {
            size: 32
          }
        }
      }
    }
  }
}
node {
  name: "down_block2/ones_5/mul/y"
  op: "Const"
  attr {
    key: "_output_shapes"
    value {
      list {
        shape {
        }
      }
    }
  }
  attr {
    key: "dtype"
    value {
      type: DT_INT32
    }
  }
  attr {
    key: "value"
    value {
      tensor {
        dtype: DT_INT32
        tensor_shape {
        }
        int_val: 1
      }
    }
  }
}
node {
  name: "down_block2/ones_5/mul"
  op: "Mul"
  input: "down_block2/strided_slice_1"
  input: "down_block2/ones_5/mul/y"
  attr {
    key: "T"
    value {
      type: DT_INT32
    }
  }
  attr {
    key: "_output_shapes"
    value {
      list {
        shape {
        }
      }
    }
  }
}
node {
  name: "down_block2/ones_5/mul_1/y"
  op: "Const"
  attr {
    key: "_output_shapes"
    value {
      list {
        shape {
        }
      }
    }
  }
  attr {
    key: "dtype"
    value {
      type: DT_INT32
    }
  }
  attr {
    key: "value"
    value {
      tensor {
        dtype: DT_INT32
        tensor_shape {
        }
        int_val: 1
      }
    }
  }
}
node {
  name: "down_block2/ones_5/mul_1"
  op: "Mul"
  input: "down_block2/ones_5/mul"
  input: "down_block2/ones_5/mul_1/y"
  attr {
    key: "T"
    value {
      type: DT_INT32
    }
  }
  attr {
    key: "_output_shapes"
    value {
      list {
        shape {
        }
      }
    }
  }
}
node {
  name: "down_block2/ones_5/mul_2/y"
  op: "Const"
  attr {
    key: "_output_shapes"
    value {
      list {
        shape {
        }
      }
    }
  }
  attr {
    key: "dtype"
    value {
      type: DT_INT32
    }
  }
  attr {
    key: "value"
    value {
      tensor {
        dtype: DT_INT32
        tensor_shape {
        }
        int_val: 1
      }
    }
  }
}
node {
  name: "down_block2/ones_5/mul_2"
  op: "Mul"
  input: "down_block2/ones_5/mul_1"
  input: "down_block2/ones_5/mul_2/y"
  attr {
    key: "T"
    value {
      type: DT_INT32
    }
  }
  attr {
    key: "_output_shapes"
    value {
      list {
        shape {
        }
      }
    }
  }
}
node {
  name: "down_block2/ones_5/mul_3/y"
  op: "Const"
  attr {
    key: "_output_shapes"
    value {
      list {
        shape {
        }
      }
    }
  }
  attr {
    key: "dtype"
    value {
      type: DT_INT32
    }
  }
  attr {
    key: "value"
    value {
      tensor {
        dtype: DT_INT32
        tensor_shape {
        }
        int_val: 1
      }
    }
  }
}
node {
  name: "down_block2/ones_5/mul_3"
  op: "Mul"
  input: "down_block2/ones_5/mul_2"
  input: "down_block2/ones_5/mul_3/y"
  attr {
    key: "T"
    value {
      type: DT_INT32
    }
  }
  attr {
    key: "_output_shapes"
    value {
      list {
        shape {
        }
      }
    }
  }
}
node {
  name: "down_block2/ones_5/Less/y"
  op: "Const"
  attr {
    key: "_output_shapes"
    value {
      list {
        shape {
        }
      }
    }
  }
  attr {
    key: "dtype"
    value {
      type: DT_INT32
    }
  }
  attr {
    key: "value"
    value {
      tensor {
        dtype: DT_INT32
        tensor_shape {
        }
        int_val: 1000
      }
    }
  }
}
node {
  name: "down_block2/ones_5/Less"
  op: "Less"
  input: "down_block2/ones_5/mul_3"
  input: "down_block2/ones_5/Less/y"
  attr {
    key: "T"
    value {
      type: DT_INT32
    }
  }
  attr {
    key: "_output_shapes"
    value {
      list {
        shape {
        }
      }
    }
  }
}
node {
  name: "down_block2/ones_5/packed/1"
  op: "Const"
  attr {
    key: "_output_shapes"
    value {
      list {
        shape {
        }
      }
    }
  }
  attr {
    key: "dtype"
    value {
      type: DT_INT32
    }
  }
  attr {
    key: "value"
    value {
      tensor {
        dtype: DT_INT32
        tensor_shape {
        }
        int_val: 1
      }
    }
  }
}
node {
  name: "down_block2/ones_5/packed/2"
  op: "Const"
  attr {
    key: "_output_shapes"
    value {
      list {
        shape {
        }
      }
    }
  }
  attr {
    key: "dtype"
    value {
      type: DT_INT32
    }
  }
  attr {
    key: "value"
    value {
      tensor {
        dtype: DT_INT32
        tensor_shape {
        }
        int_val: 1
      }
    }
  }
}
node {
  name: "down_block2/ones_5/packed/3"
  op: "Const"
  attr {
    key: "_output_shapes"
    value {
      list {
        shape {
        }
      }
    }
  }
  attr {
    key: "dtype"
    value {
      type: DT_INT32
    }
  }
  attr {
    key: "value"
    value {
      tensor {
        dtype: DT_INT32
        tensor_shape {
        }
        int_val: 1
      }
    }
  }
}
node {
  name: "down_block2/ones_5/packed/4"
  op: "Const"
  attr {
    key: "_output_shapes"
    value {
      list {
        shape {
        }
      }
    }
  }
  attr {
    key: "dtype"
    value {
      type: DT_INT32
    }
  }
  attr {
    key: "value"
    value {
      tensor {
        dtype: DT_INT32
        tensor_shape {
        }
        int_val: 1
      }
    }
  }
}
node {
  name: "down_block2/ones_5/packed"
  op: "Pack"
  input: "down_block2/strided_slice_1"
  input: "down_block2/ones_5/packed/1"
  input: "down_block2/ones_5/packed/2"
  input: "down_block2/ones_5/packed/3"
  input: "down_block2/ones_5/packed/4"
  attr {
    key: "N"
    value {
      i: 5
    }
  }
  attr {
    key: "T"
    value {
      type: DT_INT32
    }
  }
  attr {
    key: "_output_shapes"
    value {
      list {
        shape {
          dim {
            size: 5
          }
        }
      }
    }
  }
  attr {
    key: "axis"
    value {
      i: 0
    }
  }
}
node {
  name: "down_block2/ones_5/Const"
  op: "Const"
  attr {
    key: "_output_shapes"
    value {
      list {
        shape {
        }
      }
    }
  }
  attr {
    key: "dtype"
    value {
      type: DT_INT32
    }
  }
  attr {
    key: "value"
    value {
      tensor {
        dtype: DT_INT32
        tensor_shape {
        }
        int_val: 1
      }
    }
  }
}
node {
  name: "down_block2/ones_5"
  op: "Fill"
  input: "down_block2/ones_5/packed"
  input: "down_block2/ones_5/Const"
  attr {
    key: "T"
    value {
      type: DT_INT32
    }
  }
  attr {
    key: "_output_shapes"
    value {
      list {
        shape {
          dim {
            size: 32
          }
          dim {
            size: 1
          }
          dim {
            size: 1
          }
          dim {
            size: 1
          }
          dim {
            size: 1
          }
        }
      }
    }
  }
  attr {
    key: "index_type"
    value {
      type: DT_INT32
    }
  }
}
node {
  name: "down_block2/mul_6"
  op: "Mul"
  input: "down_block2/ones_5"
  input: "down_block2/mul_5"
  attr {
    key: "T"
    value {
      type: DT_INT32
    }
  }
  attr {
    key: "_output_shapes"
    value {
      list {
        shape {
          dim {
            size: 32
          }
          dim {
            size: 1
          }
          dim {
            size: 16
          }
          dim {
            size: 32
          }
          dim {
            size: 32
          }
        }
      }
    }
  }
}
node {
  name: "down_block2/Cast_2"
  op: "Cast"
  input: "down_block2/mul_6"
  attr {
    key: "DstT"
    value {
      type: DT_FLOAT
    }
  }
  attr {
    key: "SrcT"
    value {
      type: DT_INT32
    }
  }
  attr {
    key: "Truncate"
    value {
      b: false
    }
  }
  attr {
    key: "_output_shapes"
    value {
      list {
        shape {
          dim {
            size: 32
          }
          dim {
            size: 1
          }
          dim {
            size: 16
          }
          dim {
            size: 32
          }
          dim {
            size: 32
          }
        }
      }
    }
  }
}
node {
  name: "down_block2/strided_slice_9/stack"
  op: "Const"
  attr {
    key: "_output_shapes"
    value {
      list {
        shape {
          dim {
            size: 1
          }
        }
      }
    }
  }
  attr {
    key: "dtype"
    value {
      type: DT_INT32
    }
  }
  attr {
    key: "value"
    value {
      tensor {
        dtype: DT_INT32
        tensor_shape {
          dim {
            size: 1
          }
        }
        int_val: 2
      }
    }
  }
}
node {
  name: "down_block2/strided_slice_9/stack_1"
  op: "Const"
  attr {
    key: "_output_shapes"
    value {
      list {
        shape {
          dim {
            size: 1
          }
        }
      }
    }
  }
  attr {
    key: "dtype"
    value {
      type: DT_INT32
    }
  }
  attr {
    key: "value"
    value {
      tensor {
        dtype: DT_INT32
        tensor_shape {
          dim {
            size: 1
          }
        }
        int_val: 3
      }
    }
  }
}
node {
  name: "down_block2/strided_slice_9/stack_2"
  op: "Const"
  attr {
    key: "_output_shapes"
    value {
      list {
        shape {
          dim {
            size: 1
          }
        }
      }
    }
  }
  attr {
    key: "dtype"
    value {
      type: DT_INT32
    }
  }
  attr {
    key: "value"
    value {
      tensor {
        dtype: DT_INT32
        tensor_shape {
          dim {
            size: 1
          }
        }
        int_val: 1
      }
    }
  }
}
node {
  name: "down_block2/strided_slice_9"
  op: "StridedSlice"
  input: "down_block2/strided_slice"
  input: "down_block2/strided_slice_9/stack"
  input: "down_block2/strided_slice_9/stack_1"
  input: "down_block2/strided_slice_9/stack_2"
  attr {
    key: "Index"
    value {
      type: DT_INT32
    }
  }
  attr {
    key: "T"
    value {
      type: DT_INT32
    }
  }
  attr {
    key: "_output_shapes"
    value {
      list {
        shape {
        }
      }
    }
  }
  attr {
    key: "begin_mask"
    value {
      i: 0
    }
  }
  attr {
    key: "ellipsis_mask"
    value {
      i: 0
    }
  }
  attr {
    key: "end_mask"
    value {
      i: 0
    }
  }
  attr {
    key: "new_axis_mask"
    value {
      i: 0
    }
  }
  attr {
    key: "shrink_axis_mask"
    value {
      i: 1
    }
  }
}
node {
  name: "down_block2/Cast_3"
  op: "Cast"
  input: "down_block2/strided_slice_9"
  attr {
    key: "DstT"
    value {
      type: DT_FLOAT
    }
  }
  attr {
    key: "SrcT"
    value {
      type: DT_INT32
    }
  }
  attr {
    key: "Truncate"
    value {
      b: false
    }
  }
  attr {
    key: "_output_shapes"
    value {
      list {
        shape {
        }
      }
    }
  }
}
node {
  name: "down_block2/sub_2/y"
  op: "Const"
  attr {
    key: "_output_shapes"
    value {
      list {
        shape {
        }
      }
    }
  }
  attr {
    key: "dtype"
    value {
      type: DT_FLOAT
    }
  }
  attr {
    key: "value"
    value {
      tensor {
        dtype: DT_FLOAT
        tensor_shape {
        }
        float_val: 1.0
      }
    }
  }
}
node {
  name: "down_block2/sub_2"
  op: "Sub"
  input: "down_block2/Cast_3"
  input: "down_block2/sub_2/y"
  attr {
    key: "T"
    value {
      type: DT_FLOAT
    }
  }
  attr {
    key: "_output_shapes"
    value {
      list {
        shape {
        }
      }
    }
  }
}
node {
  name: "down_block2/truediv_1"
  op: "RealDiv"
  input: "down_block2/Cast_2"
  input: "down_block2/sub_2"
  attr {
    key: "T"
    value {
      type: DT_FLOAT
    }
  }
  attr {
    key: "_output_shapes"
    value {
      list {
        shape {
          dim {
            size: 32
          }
          dim {
            size: 1
          }
          dim {
            size: 16
          }
          dim {
            size: 32
          }
          dim {
            size: 32
          }
        }
      }
    }
  }
}
node {
  name: "down_block2/mul_7/y"
  op: "Const"
  attr {
    key: "_output_shapes"
    value {
      list {
        shape {
        }
      }
    }
  }
  attr {
    key: "dtype"
    value {
      type: DT_FLOAT
    }
  }
  attr {
    key: "value"
    value {
      tensor {
        dtype: DT_FLOAT
        tensor_shape {
        }
        float_val: 2.0
      }
    }
  }
}
node {
  name: "down_block2/mul_7"
  op: "Mul"
  input: "down_block2/truediv_1"
  input: "down_block2/mul_7/y"
  attr {
    key: "T"
    value {
      type: DT_FLOAT
    }
  }
  attr {
    key: "_output_shapes"
    value {
      list {
        shape {
          dim {
            size: 32
          }
          dim {
            size: 1
          }
          dim {
            size: 16
          }
          dim {
            size: 32
          }
          dim {
            size: 32
          }
        }
      }
    }
  }
}
node {
  name: "down_block2/sub_3/y"
  op: "Const"
  attr {
    key: "_output_shapes"
    value {
      list {
        shape {
        }
      }
    }
  }
  attr {
    key: "dtype"
    value {
      type: DT_FLOAT
    }
  }
  attr {
    key: "value"
    value {
      tensor {
        dtype: DT_FLOAT
        tensor_shape {
        }
        float_val: 1.0
      }
    }
  }
}
node {
  name: "down_block2/sub_3"
  op: "Sub"
  input: "down_block2/mul_7"
  input: "down_block2/sub_3/y"
  attr {
    key: "T"
    value {
      type: DT_FLOAT
    }
  }
  attr {
    key: "_output_shapes"
    value {
      list {
        shape {
          dim {
            size: 32
          }
          dim {
            size: 1
          }
          dim {
            size: 16
          }
          dim {
            size: 32
          }
          dim {
            size: 32
          }
        }
      }
    }
  }
}
node {
  name: "down_block2/strided_slice_10/stack"
  op: "Const"
  attr {
    key: "_output_shapes"
    value {
      list {
        shape {
          dim {
            size: 1
          }
        }
      }
    }
  }
  attr {
    key: "dtype"
    value {
      type: DT_INT32
    }
  }
  attr {
    key: "value"
    value {
      tensor {
        dtype: DT_INT32
        tensor_shape {
          dim {
            size: 1
          }
        }
        int_val: 0
      }
    }
  }
}
node {
  name: "down_block2/strided_slice_10/stack_1"
  op: "Const"
  attr {
    key: "_output_shapes"
    value {
      list {
        shape {
          dim {
            size: 1
          }
        }
      }
    }
  }
  attr {
    key: "dtype"
    value {
      type: DT_INT32
    }
  }
  attr {
    key: "value"
    value {
      tensor {
        dtype: DT_INT32
        tensor_shape {
          dim {
            size: 1
          }
        }
        int_val: 1
      }
    }
  }
}
node {
  name: "down_block2/strided_slice_10/stack_2"
  op: "Const"
  attr {
    key: "_output_shapes"
    value {
      list {
        shape {
          dim {
            size: 1
          }
        }
      }
    }
  }
  attr {
    key: "dtype"
    value {
      type: DT_INT32
    }
  }
  attr {
    key: "value"
    value {
      tensor {
        dtype: DT_INT32
        tensor_shape {
          dim {
            size: 1
          }
        }
        int_val: 1
      }
    }
  }
}
node {
  name: "down_block2/strided_slice_10"
  op: "StridedSlice"
  input: "down_block2/strided_slice"
  input: "down_block2/strided_slice_10/stack"
  input: "down_block2/strided_slice_10/stack_1"
  input: "down_block2/strided_slice_10/stack_2"
  attr {
    key: "Index"
    value {
      type: DT_INT32
    }
  }
  attr {
    key: "T"
    value {
      type: DT_INT32
    }
  }
  attr {
    key: "_output_shapes"
    value {
      list {
        shape {
        }
      }
    }
  }
  attr {
    key: "begin_mask"
    value {
      i: 0
    }
  }
  attr {
    key: "ellipsis_mask"
    value {
      i: 0
    }
  }
  attr {
    key: "end_mask"
    value {
      i: 0
    }
  }
  attr {
    key: "new_axis_mask"
    value {
      i: 0
    }
  }
  attr {
    key: "shrink_axis_mask"
    value {
      i: 1
    }
  }
}
node {
  name: "down_block2/range_2/start"
  op: "Const"
  attr {
    key: "_output_shapes"
    value {
      list {
        shape {
        }
      }
    }
  }
  attr {
    key: "dtype"
    value {
      type: DT_INT32
    }
  }
  attr {
    key: "value"
    value {
      tensor {
        dtype: DT_INT32
        tensor_shape {
        }
        int_val: 0
      }
    }
  }
}
node {
  name: "down_block2/range_2/delta"
  op: "Const"
  attr {
    key: "_output_shapes"
    value {
      list {
        shape {
        }
      }
    }
  }
  attr {
    key: "dtype"
    value {
      type: DT_INT32
    }
  }
  attr {
    key: "value"
    value {
      tensor {
        dtype: DT_INT32
        tensor_shape {
        }
        int_val: 1
      }
    }
  }
}
node {
  name: "down_block2/range_2"
  op: "Range"
  input: "down_block2/range_2/start"
  input: "down_block2/strided_slice_10"
  input: "down_block2/range_2/delta"
  attr {
    key: "Tidx"
    value {
      type: DT_INT32
    }
  }
  attr {
    key: "_output_shapes"
    value {
      list {
        shape {
          dim {
            size: 16
          }
        }
      }
    }
  }
}
node {
  name: "down_block2/ExpandDims_2/dim"
  op: "Const"
  attr {
    key: "_output_shapes"
    value {
      list {
        shape {
        }
      }
    }
  }
  attr {
    key: "dtype"
    value {
      type: DT_INT32
    }
  }
  attr {
    key: "value"
    value {
      tensor {
        dtype: DT_INT32
        tensor_shape {
        }
        int_val: 1
      }
    }
  }
}
node {
  name: "down_block2/ExpandDims_2"
  op: "ExpandDims"
  input: "down_block2/range_2"
  input: "down_block2/ExpandDims_2/dim"
  attr {
    key: "T"
    value {
      type: DT_INT32
    }
  }
  attr {
    key: "Tdim"
    value {
      type: DT_INT32
    }
  }
  attr {
    key: "_output_shapes"
    value {
      list {
        shape {
          dim {
            size: 16
          }
          dim {
            size: 1
          }
        }
      }
    }
  }
}
node {
  name: "down_block2/ExpandDims_3/dim"
  op: "Const"
  attr {
    key: "_output_shapes"
    value {
      list {
        shape {
        }
      }
    }
  }
  attr {
    key: "dtype"
    value {
      type: DT_INT32
    }
  }
  attr {
    key: "value"
    value {
      tensor {
        dtype: DT_INT32
        tensor_shape {
        }
        int_val: 1
      }
    }
  }
}
node {
  name: "down_block2/ExpandDims_3"
  op: "ExpandDims"
  input: "down_block2/ExpandDims_2"
  input: "down_block2/ExpandDims_3/dim"
  attr {
    key: "T"
    value {
      type: DT_INT32
    }
  }
  attr {
    key: "Tdim"
    value {
      type: DT_INT32
    }
  }
  attr {
    key: "_output_shapes"
    value {
      list {
        shape {
          dim {
            size: 16
          }
          dim {
            size: 1
          }
          dim {
            size: 1
          }
        }
      }
    }
  }
}
node {
  name: "down_block2/strided_slice_11/stack"
  op: "Const"
  attr {
    key: "_output_shapes"
    value {
      list {
        shape {
          dim {
            size: 1
          }
        }
      }
    }
  }
  attr {
    key: "dtype"
    value {
      type: DT_INT32
    }
  }
  attr {
    key: "value"
    value {
      tensor {
        dtype: DT_INT32
        tensor_shape {
          dim {
            size: 1
          }
        }
        int_val: 1
      }
    }
  }
}
node {
  name: "down_block2/strided_slice_11/stack_1"
  op: "Const"
  attr {
    key: "_output_shapes"
    value {
      list {
        shape {
          dim {
            size: 1
          }
        }
      }
    }
  }
  attr {
    key: "dtype"
    value {
      type: DT_INT32
    }
  }
  attr {
    key: "value"
    value {
      tensor {
        dtype: DT_INT32
        tensor_shape {
          dim {
            size: 1
          }
        }
        int_val: 2
      }
    }
  }
}
node {
  name: "down_block2/strided_slice_11/stack_2"
  op: "Const"
  attr {
    key: "_output_shapes"
    value {
      list {
        shape {
          dim {
            size: 1
          }
        }
      }
    }
  }
  attr {
    key: "dtype"
    value {
      type: DT_INT32
    }
  }
  attr {
    key: "value"
    value {
      tensor {
        dtype: DT_INT32
        tensor_shape {
          dim {
            size: 1
          }
        }
        int_val: 1
      }
    }
  }
}
node {
  name: "down_block2/strided_slice_11"
  op: "StridedSlice"
  input: "down_block2/strided_slice"
  input: "down_block2/strided_slice_11/stack"
  input: "down_block2/strided_slice_11/stack_1"
  input: "down_block2/strided_slice_11/stack_2"
  attr {
    key: "Index"
    value {
      type: DT_INT32
    }
  }
  attr {
    key: "T"
    value {
      type: DT_INT32
    }
  }
  attr {
    key: "_output_shapes"
    value {
      list {
        shape {
        }
      }
    }
  }
  attr {
    key: "begin_mask"
    value {
      i: 0
    }
  }
  attr {
    key: "ellipsis_mask"
    value {
      i: 0
    }
  }
  attr {
    key: "end_mask"
    value {
      i: 0
    }
  }
  attr {
    key: "new_axis_mask"
    value {
      i: 0
    }
  }
  attr {
    key: "shrink_axis_mask"
    value {
      i: 1
    }
  }
}
node {
  name: "down_block2/strided_slice_12/stack"
  op: "Const"
  attr {
    key: "_output_shapes"
    value {
      list {
        shape {
          dim {
            size: 1
          }
        }
      }
    }
  }
  attr {
    key: "dtype"
    value {
      type: DT_INT32
    }
  }
  attr {
    key: "value"
    value {
      tensor {
        dtype: DT_INT32
        tensor_shape {
          dim {
            size: 1
          }
        }
        int_val: 2
      }
    }
  }
}
node {
  name: "down_block2/strided_slice_12/stack_1"
  op: "Const"
  attr {
    key: "_output_shapes"
    value {
      list {
        shape {
          dim {
            size: 1
          }
        }
      }
    }
  }
  attr {
    key: "dtype"
    value {
      type: DT_INT32
    }
  }
  attr {
    key: "value"
    value {
      tensor {
        dtype: DT_INT32
        tensor_shape {
          dim {
            size: 1
          }
        }
        int_val: 3
      }
    }
  }
}
node {
  name: "down_block2/strided_slice_12/stack_2"
  op: "Const"
  attr {
    key: "_output_shapes"
    value {
      list {
        shape {
          dim {
            size: 1
          }
        }
      }
    }
  }
  attr {
    key: "dtype"
    value {
      type: DT_INT32
    }
  }
  attr {
    key: "value"
    value {
      tensor {
        dtype: DT_INT32
        tensor_shape {
          dim {
            size: 1
          }
        }
        int_val: 1
      }
    }
  }
}
node {
  name: "down_block2/strided_slice_12"
  op: "StridedSlice"
  input: "down_block2/strided_slice"
  input: "down_block2/strided_slice_12/stack"
  input: "down_block2/strided_slice_12/stack_1"
  input: "down_block2/strided_slice_12/stack_2"
  attr {
    key: "Index"
    value {
      type: DT_INT32
    }
  }
  attr {
    key: "T"
    value {
      type: DT_INT32
    }
  }
  attr {
    key: "_output_shapes"
    value {
      list {
        shape {
        }
      }
    }
  }
  attr {
    key: "begin_mask"
    value {
      i: 0
    }
  }
  attr {
    key: "ellipsis_mask"
    value {
      i: 0
    }
  }
  attr {
    key: "end_mask"
    value {
      i: 0
    }
  }
  attr {
    key: "new_axis_mask"
    value {
      i: 0
    }
  }
  attr {
    key: "shrink_axis_mask"
    value {
      i: 1
    }
  }
}
node {
  name: "down_block2/ones_6/mul/x"
  op: "Const"
  attr {
    key: "_output_shapes"
    value {
      list {
        shape {
        }
      }
    }
  }
  attr {
    key: "dtype"
    value {
      type: DT_INT32
    }
  }
  attr {
    key: "value"
    value {
      tensor {
        dtype: DT_INT32
        tensor_shape {
        }
        int_val: 1
      }
    }
  }
}
node {
  name: "down_block2/ones_6/mul"
  op: "Mul"
  input: "down_block2/ones_6/mul/x"
  input: "down_block2/strided_slice_11"
  attr {
    key: "T"
    value {
      type: DT_INT32
    }
  }
  attr {
    key: "_output_shapes"
    value {
      list {
        shape {
        }
      }
    }
  }
}
node {
  name: "down_block2/ones_6/mul_1"
  op: "Mul"
  input: "down_block2/ones_6/mul"
  input: "down_block2/strided_slice_12"
  attr {
    key: "T"
    value {
      type: DT_INT32
    }
  }
  attr {
    key: "_output_shapes"
    value {
      list {
        shape {
        }
      }
    }
  }
}
node {
  name: "down_block2/ones_6/Less/y"
  op: "Const"
  attr {
    key: "_output_shapes"
    value {
      list {
        shape {
        }
      }
    }
  }
  attr {
    key: "dtype"
    value {
      type: DT_INT32
    }
  }
  attr {
    key: "value"
    value {
      tensor {
        dtype: DT_INT32
        tensor_shape {
        }
        int_val: 1000
      }
    }
  }
}
node {
  name: "down_block2/ones_6/Less"
  op: "Less"
  input: "down_block2/ones_6/mul_1"
  input: "down_block2/ones_6/Less/y"
  attr {
    key: "T"
    value {
      type: DT_INT32
    }
  }
  attr {
    key: "_output_shapes"
    value {
      list {
        shape {
        }
      }
    }
  }
}
node {
  name: "down_block2/ones_6/packed/0"
  op: "Const"
  attr {
    key: "_output_shapes"
    value {
      list {
        shape {
        }
      }
    }
  }
  attr {
    key: "dtype"
    value {
      type: DT_INT32
    }
  }
  attr {
    key: "value"
    value {
      tensor {
        dtype: DT_INT32
        tensor_shape {
        }
        int_val: 1
      }
    }
  }
}
node {
  name: "down_block2/ones_6/packed"
  op: "Pack"
  input: "down_block2/ones_6/packed/0"
  input: "down_block2/strided_slice_11"
  input: "down_block2/strided_slice_12"
  attr {
    key: "N"
    value {
      i: 3
    }
  }
  attr {
    key: "T"
    value {
      type: DT_INT32
    }
  }
  attr {
    key: "_output_shapes"
    value {
      list {
        shape {
          dim {
            size: 3
          }
        }
      }
    }
  }
  attr {
    key: "axis"
    value {
      i: 0
    }
  }
}
node {
  name: "down_block2/ones_6/Const"
  op: "Const"
  attr {
    key: "_output_shapes"
    value {
      list {
        shape {
        }
      }
    }
  }
  attr {
    key: "dtype"
    value {
      type: DT_INT32
    }
  }
  attr {
    key: "value"
    value {
      tensor {
        dtype: DT_INT32
        tensor_shape {
        }
        int_val: 1
      }
    }
  }
}
node {
  name: "down_block2/ones_6"
  op: "Fill"
  input: "down_block2/ones_6/packed"
  input: "down_block2/ones_6/Const"
  attr {
    key: "T"
    value {
      type: DT_INT32
    }
  }
  attr {
    key: "_output_shapes"
    value {
      list {
        shape {
          dim {
            size: 1
          }
          dim {
            size: 32
          }
          dim {
            size: 32
          }
        }
      }
    }
  }
  attr {
    key: "index_type"
    value {
      type: DT_INT32
    }
  }
}
node {
  name: "down_block2/mul_8"
  op: "Mul"
  input: "down_block2/ones_6"
  input: "down_block2/ExpandDims_3"
  attr {
    key: "T"
    value {
      type: DT_INT32
    }
  }
  attr {
    key: "_output_shapes"
    value {
      list {
        shape {
          dim {
            size: 16
          }
          dim {
            size: 32
          }
          dim {
            size: 32
          }
        }
      }
    }
  }
}
node {
  name: "down_block2/ones_7/mul/y"
  op: "Const"
  attr {
    key: "_output_shapes"
    value {
      list {
        shape {
        }
      }
    }
  }
  attr {
    key: "dtype"
    value {
      type: DT_INT32
    }
  }
  attr {
    key: "value"
    value {
      tensor {
        dtype: DT_INT32
        tensor_shape {
        }
        int_val: 1
      }
    }
  }
}
node {
  name: "down_block2/ones_7/mul"
  op: "Mul"
  input: "down_block2/strided_slice_1"
  input: "down_block2/ones_7/mul/y"
  attr {
    key: "T"
    value {
      type: DT_INT32
    }
  }
  attr {
    key: "_output_shapes"
    value {
      list {
        shape {
        }
      }
    }
  }
}
node {
  name: "down_block2/ones_7/mul_1/y"
  op: "Const"
  attr {
    key: "_output_shapes"
    value {
      list {
        shape {
        }
      }
    }
  }
  attr {
    key: "dtype"
    value {
      type: DT_INT32
    }
  }
  attr {
    key: "value"
    value {
      tensor {
        dtype: DT_INT32
        tensor_shape {
        }
        int_val: 1
      }
    }
  }
}
node {
  name: "down_block2/ones_7/mul_1"
  op: "Mul"
  input: "down_block2/ones_7/mul"
  input: "down_block2/ones_7/mul_1/y"
  attr {
    key: "T"
    value {
      type: DT_INT32
    }
  }
  attr {
    key: "_output_shapes"
    value {
      list {
        shape {
        }
      }
    }
  }
}
node {
  name: "down_block2/ones_7/mul_2/y"
  op: "Const"
  attr {
    key: "_output_shapes"
    value {
      list {
        shape {
        }
      }
    }
  }
  attr {
    key: "dtype"
    value {
      type: DT_INT32
    }
  }
  attr {
    key: "value"
    value {
      tensor {
        dtype: DT_INT32
        tensor_shape {
        }
        int_val: 1
      }
    }
  }
}
node {
  name: "down_block2/ones_7/mul_2"
  op: "Mul"
  input: "down_block2/ones_7/mul_1"
  input: "down_block2/ones_7/mul_2/y"
  attr {
    key: "T"
    value {
      type: DT_INT32
    }
  }
  attr {
    key: "_output_shapes"
    value {
      list {
        shape {
        }
      }
    }
  }
}
node {
  name: "down_block2/ones_7/mul_3/y"
  op: "Const"
  attr {
    key: "_output_shapes"
    value {
      list {
        shape {
        }
      }
    }
  }
  attr {
    key: "dtype"
    value {
      type: DT_INT32
    }
  }
  attr {
    key: "value"
    value {
      tensor {
        dtype: DT_INT32
        tensor_shape {
        }
        int_val: 1
      }
    }
  }
}
node {
  name: "down_block2/ones_7/mul_3"
  op: "Mul"
  input: "down_block2/ones_7/mul_2"
  input: "down_block2/ones_7/mul_3/y"
  attr {
    key: "T"
    value {
      type: DT_INT32
    }
  }
  attr {
    key: "_output_shapes"
    value {
      list {
        shape {
        }
      }
    }
  }
}
node {
  name: "down_block2/ones_7/Less/y"
  op: "Const"
  attr {
    key: "_output_shapes"
    value {
      list {
        shape {
        }
      }
    }
  }
  attr {
    key: "dtype"
    value {
      type: DT_INT32
    }
  }
  attr {
    key: "value"
    value {
      tensor {
        dtype: DT_INT32
        tensor_shape {
        }
        int_val: 1000
      }
    }
  }
}
node {
  name: "down_block2/ones_7/Less"
  op: "Less"
  input: "down_block2/ones_7/mul_3"
  input: "down_block2/ones_7/Less/y"
  attr {
    key: "T"
    value {
      type: DT_INT32
    }
  }
  attr {
    key: "_output_shapes"
    value {
      list {
        shape {
        }
      }
    }
  }
}
node {
  name: "down_block2/ones_7/packed/1"
  op: "Const"
  attr {
    key: "_output_shapes"
    value {
      list {
        shape {
        }
      }
    }
  }
  attr {
    key: "dtype"
    value {
      type: DT_INT32
    }
  }
  attr {
    key: "value"
    value {
      tensor {
        dtype: DT_INT32
        tensor_shape {
        }
        int_val: 1
      }
    }
  }
}
node {
  name: "down_block2/ones_7/packed/2"
  op: "Const"
  attr {
    key: "_output_shapes"
    value {
      list {
        shape {
        }
      }
    }
  }
  attr {
    key: "dtype"
    value {
      type: DT_INT32
    }
  }
  attr {
    key: "value"
    value {
      tensor {
        dtype: DT_INT32
        tensor_shape {
        }
        int_val: 1
      }
    }
  }
}
node {
  name: "down_block2/ones_7/packed/3"
  op: "Const"
  attr {
    key: "_output_shapes"
    value {
      list {
        shape {
        }
      }
    }
  }
  attr {
    key: "dtype"
    value {
      type: DT_INT32
    }
  }
  attr {
    key: "value"
    value {
      tensor {
        dtype: DT_INT32
        tensor_shape {
        }
        int_val: 1
      }
    }
  }
}
node {
  name: "down_block2/ones_7/packed/4"
  op: "Const"
  attr {
    key: "_output_shapes"
    value {
      list {
        shape {
        }
      }
    }
  }
  attr {
    key: "dtype"
    value {
      type: DT_INT32
    }
  }
  attr {
    key: "value"
    value {
      tensor {
        dtype: DT_INT32
        tensor_shape {
        }
        int_val: 1
      }
    }
  }
}
node {
  name: "down_block2/ones_7/packed"
  op: "Pack"
  input: "down_block2/strided_slice_1"
  input: "down_block2/ones_7/packed/1"
  input: "down_block2/ones_7/packed/2"
  input: "down_block2/ones_7/packed/3"
  input: "down_block2/ones_7/packed/4"
  attr {
    key: "N"
    value {
      i: 5
    }
  }
  attr {
    key: "T"
    value {
      type: DT_INT32
    }
  }
  attr {
    key: "_output_shapes"
    value {
      list {
        shape {
          dim {
            size: 5
          }
        }
      }
    }
  }
  attr {
    key: "axis"
    value {
      i: 0
    }
  }
}
node {
  name: "down_block2/ones_7/Const"
  op: "Const"
  attr {
    key: "_output_shapes"
    value {
      list {
        shape {
        }
      }
    }
  }
  attr {
    key: "dtype"
    value {
      type: DT_INT32
    }
  }
  attr {
    key: "value"
    value {
      tensor {
        dtype: DT_INT32
        tensor_shape {
        }
        int_val: 1
      }
    }
  }
}
node {
  name: "down_block2/ones_7"
  op: "Fill"
  input: "down_block2/ones_7/packed"
  input: "down_block2/ones_7/Const"
  attr {
    key: "T"
    value {
      type: DT_INT32
    }
  }
  attr {
    key: "_output_shapes"
    value {
      list {
        shape {
          dim {
            size: 32
          }
          dim {
            size: 1
          }
          dim {
            size: 1
          }
          dim {
            size: 1
          }
          dim {
            size: 1
          }
        }
      }
    }
  }
  attr {
    key: "index_type"
    value {
      type: DT_INT32
    }
  }
}
node {
  name: "down_block2/mul_9"
  op: "Mul"
  input: "down_block2/ones_7"
  input: "down_block2/mul_8"
  attr {
    key: "T"
    value {
      type: DT_INT32
    }
  }
  attr {
    key: "_output_shapes"
    value {
      list {
        shape {
          dim {
            size: 32
          }
          dim {
            size: 1
          }
          dim {
            size: 16
          }
          dim {
            size: 32
          }
          dim {
            size: 32
          }
        }
      }
    }
  }
}
node {
  name: "down_block2/Cast_4"
  op: "Cast"
  input: "down_block2/mul_9"
  attr {
    key: "DstT"
    value {
      type: DT_FLOAT
    }
  }
  attr {
    key: "SrcT"
    value {
      type: DT_INT32
    }
  }
  attr {
    key: "Truncate"
    value {
      b: false
    }
  }
  attr {
    key: "_output_shapes"
    value {
      list {
        shape {
          dim {
            size: 32
          }
          dim {
            size: 1
          }
          dim {
            size: 16
          }
          dim {
            size: 32
          }
          dim {
            size: 32
          }
        }
      }
    }
  }
}
node {
  name: "down_block2/strided_slice_13/stack"
  op: "Const"
  attr {
    key: "_output_shapes"
    value {
      list {
        shape {
          dim {
            size: 1
          }
        }
      }
    }
  }
  attr {
    key: "dtype"
    value {
      type: DT_INT32
    }
  }
  attr {
    key: "value"
    value {
      tensor {
        dtype: DT_INT32
        tensor_shape {
          dim {
            size: 1
          }
        }
        int_val: 0
      }
    }
  }
}
node {
  name: "down_block2/strided_slice_13/stack_1"
  op: "Const"
  attr {
    key: "_output_shapes"
    value {
      list {
        shape {
          dim {
            size: 1
          }
        }
      }
    }
  }
  attr {
    key: "dtype"
    value {
      type: DT_INT32
    }
  }
  attr {
    key: "value"
    value {
      tensor {
        dtype: DT_INT32
        tensor_shape {
          dim {
            size: 1
          }
        }
        int_val: 1
      }
    }
  }
}
node {
  name: "down_block2/strided_slice_13/stack_2"
  op: "Const"
  attr {
    key: "_output_shapes"
    value {
      list {
        shape {
          dim {
            size: 1
          }
        }
      }
    }
  }
  attr {
    key: "dtype"
    value {
      type: DT_INT32
    }
  }
  attr {
    key: "value"
    value {
      tensor {
        dtype: DT_INT32
        tensor_shape {
          dim {
            size: 1
          }
        }
        int_val: 1
      }
    }
  }
}
node {
  name: "down_block2/strided_slice_13"
  op: "StridedSlice"
  input: "down_block2/strided_slice"
  input: "down_block2/strided_slice_13/stack"
  input: "down_block2/strided_slice_13/stack_1"
  input: "down_block2/strided_slice_13/stack_2"
  attr {
    key: "Index"
    value {
      type: DT_INT32
    }
  }
  attr {
    key: "T"
    value {
      type: DT_INT32
    }
  }
  attr {
    key: "_output_shapes"
    value {
      list {
        shape {
        }
      }
    }
  }
  attr {
    key: "begin_mask"
    value {
      i: 0
    }
  }
  attr {
    key: "ellipsis_mask"
    value {
      i: 0
    }
  }
  attr {
    key: "end_mask"
    value {
      i: 0
    }
  }
  attr {
    key: "new_axis_mask"
    value {
      i: 0
    }
  }
  attr {
    key: "shrink_axis_mask"
    value {
      i: 1
    }
  }
}
node {
  name: "down_block2/Cast_5"
  op: "Cast"
  input: "down_block2/strided_slice_13"
  attr {
    key: "DstT"
    value {
      type: DT_FLOAT
    }
  }
  attr {
    key: "SrcT"
    value {
      type: DT_INT32
    }
  }
  attr {
    key: "Truncate"
    value {
      b: false
    }
  }
  attr {
    key: "_output_shapes"
    value {
      list {
        shape {
        }
      }
    }
  }
}
node {
  name: "down_block2/sub_4/y"
  op: "Const"
  attr {
    key: "_output_shapes"
    value {
      list {
        shape {
        }
      }
    }
  }
  attr {
    key: "dtype"
    value {
      type: DT_FLOAT
    }
  }
  attr {
    key: "value"
    value {
      tensor {
        dtype: DT_FLOAT
        tensor_shape {
        }
        float_val: 1.0
      }
    }
  }
}
node {
  name: "down_block2/sub_4"
  op: "Sub"
  input: "down_block2/Cast_5"
  input: "down_block2/sub_4/y"
  attr {
    key: "T"
    value {
      type: DT_FLOAT
    }
  }
  attr {
    key: "_output_shapes"
    value {
      list {
        shape {
        }
      }
    }
  }
}
node {
  name: "down_block2/truediv_2"
  op: "RealDiv"
  input: "down_block2/Cast_4"
  input: "down_block2/sub_4"
  attr {
    key: "T"
    value {
      type: DT_FLOAT
    }
  }
  attr {
    key: "_output_shapes"
    value {
      list {
        shape {
          dim {
            size: 32
          }
          dim {
            size: 1
          }
          dim {
            size: 16
          }
          dim {
            size: 32
          }
          dim {
            size: 32
          }
        }
      }
    }
  }
}
node {
  name: "down_block2/mul_10/y"
  op: "Const"
  attr {
    key: "_output_shapes"
    value {
      list {
        shape {
        }
      }
    }
  }
  attr {
    key: "dtype"
    value {
      type: DT_FLOAT
    }
  }
  attr {
    key: "value"
    value {
      tensor {
        dtype: DT_FLOAT
        tensor_shape {
        }
        float_val: 2.0
      }
    }
  }
}
node {
  name: "down_block2/mul_10"
  op: "Mul"
  input: "down_block2/truediv_2"
  input: "down_block2/mul_10/y"
  attr {
    key: "T"
    value {
      type: DT_FLOAT
    }
  }
  attr {
    key: "_output_shapes"
    value {
      list {
        shape {
          dim {
            size: 32
          }
          dim {
            size: 1
          }
          dim {
            size: 16
          }
          dim {
            size: 32
          }
          dim {
            size: 32
          }
        }
      }
    }
  }
}
node {
  name: "down_block2/sub_5/y"
  op: "Const"
  attr {
    key: "_output_shapes"
    value {
      list {
        shape {
        }
      }
    }
  }
  attr {
    key: "dtype"
    value {
      type: DT_FLOAT
    }
  }
  attr {
    key: "value"
    value {
      tensor {
        dtype: DT_FLOAT
        tensor_shape {
        }
        float_val: 1.0
      }
    }
  }
}
node {
  name: "down_block2/sub_5"
  op: "Sub"
  input: "down_block2/mul_10"
  input: "down_block2/sub_5/y"
  attr {
    key: "T"
    value {
      type: DT_FLOAT
    }
  }
  attr {
    key: "_output_shapes"
    value {
      list {
        shape {
          dim {
            size: 32
          }
          dim {
            size: 1
          }
          dim {
            size: 16
          }
          dim {
            size: 32
          }
          dim {
            size: 32
          }
        }
      }
    }
  }
}
node {
  name: "down_block2/concat/axis"
  op: "Const"
  attr {
    key: "_output_shapes"
    value {
      list {
        shape {
        }
      }
    }
  }
  attr {
    key: "dtype"
    value {
      type: DT_INT32
    }
  }
  attr {
    key: "value"
    value {
      tensor {
        dtype: DT_INT32
        tensor_shape {
        }
        int_val: 1
      }
    }
  }
}
node {
  name: "down_block2/concat"
  op: "ConcatV2"
  input: "down_block1/pool/transpose_1"
  input: "down_block2/sub_1"
  input: "down_block2/sub_3"
  input: "down_block2/sub_5"
  input: "down_block2/concat/axis"
  attr {
    key: "N"
    value {
      i: 4
    }
  }
  attr {
    key: "T"
    value {
      type: DT_FLOAT
    }
  }
  attr {
    key: "Tidx"
    value {
      type: DT_INT32
    }
  }
  attr {
    key: "_output_shapes"
    value {
      list {
        shape {
          dim {
            size: 32
          }
          dim {
            size: 19
          }
          dim {
            size: 16
          }
          dim {
            size: 32
          }
          dim {
            size: 32
          }
        }
      }
    }
  }
}
node {
  name: "down_block2/conv1/kernel/Initializer/random_uniform/shape"
  op: "Const"
  attr {
    key: "_class"
    value {
      list {
        s: "loc:@down_block2/conv1/kernel"
      }
    }
  }
  attr {
    key: "_output_shapes"
    value {
      list {
        shape {
          dim {
            size: 5
          }
        }
      }
    }
  }
  attr {
    key: "dtype"
    value {
      type: DT_INT32
    }
  }
  attr {
    key: "value"
    value {
      tensor {
        dtype: DT_INT32
        tensor_shape {
          dim {
            size: 5
          }
        }
        tensor_content: "\003\000\000\000\003\000\000\000\003\000\000\000\023\000\000\000@\000\000\000"
      }
    }
  }
}
node {
  name: "down_block2/conv1/kernel/Initializer/random_uniform/min"
  op: "Const"
  attr {
    key: "_class"
    value {
      list {
        s: "loc:@down_block2/conv1/kernel"
      }
    }
  }
  attr {
    key: "_output_shapes"
    value {
      list {
        shape {
        }
      }
    }
  }
  attr {
    key: "dtype"
    value {
      type: DT_FLOAT
    }
  }
  attr {
    key: "value"
    value {
      tensor {
        dtype: DT_FLOAT
        tensor_shape {
        }
        float_val: -0.05174336954951286
      }
    }
  }
}
node {
  name: "down_block2/conv1/kernel/Initializer/random_uniform/max"
  op: "Const"
  attr {
    key: "_class"
    value {
      list {
        s: "loc:@down_block2/conv1/kernel"
      }
    }
  }
  attr {
    key: "_output_shapes"
    value {
      list {
        shape {
        }
      }
    }
  }
  attr {
    key: "dtype"
    value {
      type: DT_FLOAT
    }
  }
  attr {
    key: "value"
    value {
      tensor {
        dtype: DT_FLOAT
        tensor_shape {
        }
        float_val: 0.05174336954951286
      }
    }
  }
}
node {
  name: "down_block2/conv1/kernel/Initializer/random_uniform/RandomUniform"
  op: "RandomUniform"
  input: "down_block2/conv1/kernel/Initializer/random_uniform/shape"
  attr {
    key: "T"
    value {
      type: DT_INT32
    }
  }
  attr {
    key: "_class"
    value {
      list {
        s: "loc:@down_block2/conv1/kernel"
      }
    }
  }
  attr {
    key: "_output_shapes"
    value {
      list {
        shape {
          dim {
            size: 3
          }
          dim {
            size: 3
          }
          dim {
            size: 3
          }
          dim {
            size: 19
          }
          dim {
            size: 64
          }
        }
      }
    }
  }
  attr {
    key: "dtype"
    value {
      type: DT_FLOAT
    }
  }
  attr {
    key: "seed"
    value {
      i: 0
    }
  }
  attr {
    key: "seed2"
    value {
      i: 0
    }
  }
}
node {
  name: "down_block2/conv1/kernel/Initializer/random_uniform/sub"
  op: "Sub"
  input: "down_block2/conv1/kernel/Initializer/random_uniform/max"
  input: "down_block2/conv1/kernel/Initializer/random_uniform/min"
  attr {
    key: "T"
    value {
      type: DT_FLOAT
    }
  }
  attr {
    key: "_class"
    value {
      list {
        s: "loc:@down_block2/conv1/kernel"
      }
    }
  }
  attr {
    key: "_output_shapes"
    value {
      list {
        shape {
        }
      }
    }
  }
}
node {
  name: "down_block2/conv1/kernel/Initializer/random_uniform/mul"
  op: "Mul"
  input: "down_block2/conv1/kernel/Initializer/random_uniform/RandomUniform"
  input: "down_block2/conv1/kernel/Initializer/random_uniform/sub"
  attr {
    key: "T"
    value {
      type: DT_FLOAT
    }
  }
  attr {
    key: "_class"
    value {
      list {
        s: "loc:@down_block2/conv1/kernel"
      }
    }
  }
  attr {
    key: "_output_shapes"
    value {
      list {
        shape {
          dim {
            size: 3
          }
          dim {
            size: 3
          }
          dim {
            size: 3
          }
          dim {
            size: 19
          }
          dim {
            size: 64
          }
        }
      }
    }
  }
}
node {
  name: "down_block2/conv1/kernel/Initializer/random_uniform"
  op: "Add"
  input: "down_block2/conv1/kernel/Initializer/random_uniform/mul"
  input: "down_block2/conv1/kernel/Initializer/random_uniform/min"
  attr {
    key: "T"
    value {
      type: DT_FLOAT
    }
  }
  attr {
    key: "_class"
    value {
      list {
        s: "loc:@down_block2/conv1/kernel"
      }
    }
  }
  attr {
    key: "_output_shapes"
    value {
      list {
        shape {
          dim {
            size: 3
          }
          dim {
            size: 3
          }
          dim {
            size: 3
          }
          dim {
            size: 19
          }
          dim {
            size: 64
          }
        }
      }
    }
  }
}
node {
  name: "down_block2/conv1/kernel"
  op: "VariableV2"
  attr {
    key: "_class"
    value {
      list {
        s: "loc:@down_block2/conv1/kernel"
      }
    }
  }
  attr {
    key: "_output_shapes"
    value {
      list {
        shape {
          dim {
            size: 3
          }
          dim {
            size: 3
          }
          dim {
            size: 3
          }
          dim {
            size: 19
          }
          dim {
            size: 64
          }
        }
      }
    }
  }
  attr {
    key: "container"
    value {
      s: ""
    }
  }
  attr {
    key: "dtype"
    value {
      type: DT_FLOAT
    }
  }
  attr {
    key: "shape"
    value {
      shape {
        dim {
          size: 3
        }
        dim {
          size: 3
        }
        dim {
          size: 3
        }
        dim {
          size: 19
        }
        dim {
          size: 64
        }
      }
    }
  }
  attr {
    key: "shared_name"
    value {
      s: ""
    }
  }
}
node {
  name: "down_block2/conv1/kernel/Assign"
  op: "Assign"
  input: "down_block2/conv1/kernel"
  input: "down_block2/conv1/kernel/Initializer/random_uniform"
  attr {
    key: "T"
    value {
      type: DT_FLOAT
    }
  }
  attr {
    key: "_class"
    value {
      list {
        s: "loc:@down_block2/conv1/kernel"
      }
    }
  }
  attr {
    key: "_output_shapes"
    value {
      list {
        shape {
          dim {
            size: 3
          }
          dim {
            size: 3
          }
          dim {
            size: 3
          }
          dim {
            size: 19
          }
          dim {
            size: 64
          }
        }
      }
    }
  }
  attr {
    key: "use_locking"
    value {
      b: true
    }
  }
  attr {
    key: "validate_shape"
    value {
      b: true
    }
  }
}
node {
  name: "down_block2/conv1/kernel/read"
  op: "Identity"
  input: "down_block2/conv1/kernel"
  attr {
    key: "T"
    value {
      type: DT_FLOAT
    }
  }
  attr {
    key: "_class"
    value {
      list {
        s: "loc:@down_block2/conv1/kernel"
      }
    }
  }
  attr {
    key: "_output_shapes"
    value {
      list {
        shape {
          dim {
            size: 3
          }
          dim {
            size: 3
          }
          dim {
            size: 3
          }
          dim {
            size: 19
          }
          dim {
            size: 64
          }
        }
      }
    }
  }
}
node {
  name: "down_block2/conv1/bias/Initializer/zeros"
  op: "Const"
  attr {
    key: "_class"
    value {
      list {
        s: "loc:@down_block2/conv1/bias"
      }
    }
  }
  attr {
    key: "_output_shapes"
    value {
      list {
        shape {
          dim {
            size: 64
          }
        }
      }
    }
  }
  attr {
    key: "dtype"
    value {
      type: DT_FLOAT
    }
  }
  attr {
    key: "value"
    value {
      tensor {
        dtype: DT_FLOAT
        tensor_shape {
          dim {
            size: 64
          }
        }
        float_val: 0.0
      }
    }
  }
}
node {
  name: "down_block2/conv1/bias"
  op: "VariableV2"
  attr {
    key: "_class"
    value {
      list {
        s: "loc:@down_block2/conv1/bias"
      }
    }
  }
  attr {
    key: "_output_shapes"
    value {
      list {
        shape {
          dim {
            size: 64
          }
        }
      }
    }
  }
  attr {
    key: "container"
    value {
      s: ""
    }
  }
  attr {
    key: "dtype"
    value {
      type: DT_FLOAT
    }
  }
  attr {
    key: "shape"
    value {
      shape {
        dim {
          size: 64
        }
      }
    }
  }
  attr {
    key: "shared_name"
    value {
      s: ""
    }
  }
}
node {
  name: "down_block2/conv1/bias/Assign"
  op: "Assign"
  input: "down_block2/conv1/bias"
  input: "down_block2/conv1/bias/Initializer/zeros"
  attr {
    key: "T"
    value {
      type: DT_FLOAT
    }
  }
  attr {
    key: "_class"
    value {
      list {
        s: "loc:@down_block2/conv1/bias"
      }
    }
  }
  attr {
    key: "_output_shapes"
    value {
      list {
        shape {
          dim {
            size: 64
          }
        }
      }
    }
  }
  attr {
    key: "use_locking"
    value {
      b: true
    }
  }
  attr {
    key: "validate_shape"
    value {
      b: true
    }
  }
}
node {
  name: "down_block2/conv1/bias/read"
  op: "Identity"
  input: "down_block2/conv1/bias"
  attr {
    key: "T"
    value {
      type: DT_FLOAT
    }
  }
  attr {
    key: "_class"
    value {
      list {
        s: "loc:@down_block2/conv1/bias"
      }
    }
  }
  attr {
    key: "_output_shapes"
    value {
      list {
        shape {
          dim {
            size: 64
          }
        }
      }
    }
  }
}
node {
  name: "down_block2/conv1/dilation_rate"
  op: "Const"
  attr {
    key: "_output_shapes"
    value {
      list {
        shape {
          dim {
            size: 3
          }
        }
      }
    }
  }
  attr {
    key: "dtype"
    value {
      type: DT_INT32
    }
  }
  attr {
    key: "value"
    value {
      tensor {
        dtype: DT_INT32
        tensor_shape {
          dim {
            size: 3
          }
        }
        tensor_content: "\001\000\000\000\001\000\000\000\001\000\000\000"
      }
    }
  }
}
node {
  name: "down_block2/conv1/Conv3D"
  op: "Conv3D"
  input: "down_block2/concat"
  input: "down_block2/conv1/kernel/read"
  attr {
    key: "T"
    value {
      type: DT_FLOAT
    }
  }
  attr {
    key: "_output_shapes"
    value {
      list {
        shape {
          dim {
            size: 32
          }
          dim {
            size: 64
          }
          dim {
            size: 16
          }
          dim {
            size: 32
          }
          dim {
            size: 32
          }
        }
      }
    }
  }
  attr {
    key: "data_format"
    value {
      s: "NCDHW"
    }
  }
  attr {
    key: "dilations"
    value {
      list {
        i: 1
        i: 1
        i: 1
        i: 1
        i: 1
      }
    }
  }
  attr {
    key: "padding"
    value {
      s: "SAME"
    }
  }
  attr {
    key: "strides"
    value {
      list {
        i: 1
        i: 1
        i: 1
        i: 1
        i: 1
      }
    }
  }
}
node {
  name: "down_block2/conv1/Reshape/shape"
  op: "Const"
  attr {
    key: "_output_shapes"
    value {
      list {
        shape {
          dim {
            size: 4
          }
        }
      }
    }
  }
  attr {
    key: "dtype"
    value {
      type: DT_INT32
    }
  }
  attr {
    key: "value"
    value {
      tensor {
        dtype: DT_INT32
        tensor_shape {
          dim {
            size: 4
          }
        }
        tensor_content: " \000\000\000@\000\000\000\000\002\000\000 \000\000\000"
      }
    }
  }
}
node {
  name: "down_block2/conv1/Reshape"
  op: "Reshape"
  input: "down_block2/conv1/Conv3D"
  input: "down_block2/conv1/Reshape/shape"
  attr {
    key: "T"
    value {
      type: DT_FLOAT
    }
  }
  attr {
    key: "Tshape"
    value {
      type: DT_INT32
    }
  }
  attr {
    key: "_output_shapes"
    value {
      list {
        shape {
          dim {
            size: 32
          }
          dim {
            size: 64
          }
          dim {
            size: 512
          }
          dim {
            size: 32
          }
        }
      }
    }
  }
}
node {
  name: "down_block2/conv1/BiasAdd"
  op: "BiasAdd"
  input: "down_block2/conv1/Reshape"
  input: "down_block2/conv1/bias/read"
  attr {
    key: "T"
    value {
      type: DT_FLOAT
    }
  }
  attr {
    key: "_output_shapes"
    value {
      list {
        shape {
          dim {
            size: 32
          }
          dim {
            size: 64
          }
          dim {
            size: 512
          }
          dim {
            size: 32
          }
        }
      }
    }
  }
  attr {
    key: "data_format"
    value {
      s: "NCHW"
    }
  }
}
node {
  name: "down_block2/conv1/Reshape_1/shape"
  op: "Const"
  attr {
    key: "_output_shapes"
    value {
      list {
        shape {
          dim {
            size: 5
          }
        }
      }
    }
  }
  attr {
    key: "dtype"
    value {
      type: DT_INT32
    }
  }
  attr {
    key: "value"
    value {
      tensor {
        dtype: DT_INT32
        tensor_shape {
          dim {
            size: 5
          }
        }
        tensor_content: " \000\000\000@\000\000\000\020\000\000\000 \000\000\000 \000\000\000"
      }
    }
  }
}
node {
  name: "down_block2/conv1/Reshape_1"
  op: "Reshape"
  input: "down_block2/conv1/BiasAdd"
  input: "down_block2/conv1/Reshape_1/shape"
  attr {
    key: "T"
    value {
      type: DT_FLOAT
    }
  }
  attr {
    key: "Tshape"
    value {
      type: DT_INT32
    }
  }
  attr {
    key: "_output_shapes"
    value {
      list {
        shape {
          dim {
            size: 32
          }
          dim {
            size: 64
          }
          dim {
            size: 16
          }
          dim {
            size: 32
          }
          dim {
            size: 32
          }
        }
      }
    }
  }
}
node {
  name: "down_block2/conv1/Relu"
  op: "Relu"
  input: "down_block2/conv1/Reshape_1"
  attr {
    key: "T"
    value {
      type: DT_FLOAT
    }
  }
  attr {
    key: "_output_shapes"
    value {
      list {
        shape {
          dim {
            size: 32
          }
          dim {
            size: 64
          }
          dim {
            size: 16
          }
          dim {
            size: 32
          }
          dim {
            size: 32
          }
        }
      }
    }
  }
}
node {
  name: "down_block2/Shape_2"
  op: "Const"
  attr {
    key: "_output_shapes"
    value {
      list {
        shape {
          dim {
            size: 5
          }
        }
      }
    }
  }
  attr {
    key: "dtype"
    value {
      type: DT_INT32
    }
  }
  attr {
    key: "value"
    value {
      tensor {
        dtype: DT_INT32
        tensor_shape {
          dim {
            size: 5
          }
        }
        tensor_content: " \000\000\000@\000\000\000\020\000\000\000 \000\000\000 \000\000\000"
      }
    }
  }
}
node {
  name: "down_block2/strided_slice_14/stack"
  op: "Const"
  attr {
    key: "_output_shapes"
    value {
      list {
        shape {
          dim {
            size: 1
          }
        }
      }
    }
  }
  attr {
    key: "dtype"
    value {
      type: DT_INT32
    }
  }
  attr {
    key: "value"
    value {
      tensor {
        dtype: DT_INT32
        tensor_shape {
          dim {
            size: 1
          }
        }
        int_val: 2
      }
    }
  }
}
node {
  name: "down_block2/strided_slice_14/stack_1"
  op: "Const"
  attr {
    key: "_output_shapes"
    value {
      list {
        shape {
          dim {
            size: 1
          }
        }
      }
    }
  }
  attr {
    key: "dtype"
    value {
      type: DT_INT32
    }
  }
  attr {
    key: "value"
    value {
      tensor {
        dtype: DT_INT32
        tensor_shape {
          dim {
            size: 1
          }
        }
        int_val: 0
      }
    }
  }
}
node {
  name: "down_block2/strided_slice_14/stack_2"
  op: "Const"
  attr {
    key: "_output_shapes"
    value {
      list {
        shape {
          dim {
            size: 1
          }
        }
      }
    }
  }
  attr {
    key: "dtype"
    value {
      type: DT_INT32
    }
  }
  attr {
    key: "value"
    value {
      tensor {
        dtype: DT_INT32
        tensor_shape {
          dim {
            size: 1
          }
        }
        int_val: 1
      }
    }
  }
}
node {
  name: "down_block2/strided_slice_14"
  op: "StridedSlice"
  input: "down_block2/Shape_2"
  input: "down_block2/strided_slice_14/stack"
  input: "down_block2/strided_slice_14/stack_1"
  input: "down_block2/strided_slice_14/stack_2"
  attr {
    key: "Index"
    value {
      type: DT_INT32
    }
  }
  attr {
    key: "T"
    value {
      type: DT_INT32
    }
  }
  attr {
    key: "_output_shapes"
    value {
      list {
        shape {
          dim {
            size: 3
          }
        }
      }
    }
  }
  attr {
    key: "begin_mask"
    value {
      i: 0
    }
  }
  attr {
    key: "ellipsis_mask"
    value {
      i: 0
    }
  }
  attr {
    key: "end_mask"
    value {
      i: 1
    }
  }
  attr {
    key: "new_axis_mask"
    value {
      i: 0
    }
  }
  attr {
    key: "shrink_axis_mask"
    value {
      i: 0
    }
  }
}
node {
  name: "down_block2/Shape_3"
  op: "Const"
  attr {
    key: "_output_shapes"
    value {
      list {
        shape {
          dim {
            size: 5
          }
        }
      }
    }
  }
  attr {
    key: "dtype"
    value {
      type: DT_INT32
    }
  }
  attr {
    key: "value"
    value {
      tensor {
        dtype: DT_INT32
        tensor_shape {
          dim {
            size: 5
          }
        }
        tensor_content: " \000\000\000@\000\000\000\020\000\000\000 \000\000\000 \000\000\000"
      }
    }
  }
}
node {
  name: "down_block2/strided_slice_15/stack"
  op: "Const"
  attr {
    key: "_output_shapes"
    value {
      list {
        shape {
          dim {
            size: 1
          }
        }
      }
    }
  }
  attr {
    key: "dtype"
    value {
      type: DT_INT32
    }
  }
  attr {
    key: "value"
    value {
      tensor {
        dtype: DT_INT32
        tensor_shape {
          dim {
            size: 1
          }
        }
        int_val: 0
      }
    }
  }
}
node {
  name: "down_block2/strided_slice_15/stack_1"
  op: "Const"
  attr {
    key: "_output_shapes"
    value {
      list {
        shape {
          dim {
            size: 1
          }
        }
      }
    }
  }
  attr {
    key: "dtype"
    value {
      type: DT_INT32
    }
  }
  attr {
    key: "value"
    value {
      tensor {
        dtype: DT_INT32
        tensor_shape {
          dim {
            size: 1
          }
        }
        int_val: 1
      }
    }
  }
}
node {
  name: "down_block2/strided_slice_15/stack_2"
  op: "Const"
  attr {
    key: "_output_shapes"
    value {
      list {
        shape {
          dim {
            size: 1
          }
        }
      }
    }
  }
  attr {
    key: "dtype"
    value {
      type: DT_INT32
    }
  }
  attr {
    key: "value"
    value {
      tensor {
        dtype: DT_INT32
        tensor_shape {
          dim {
            size: 1
          }
        }
        int_val: 1
      }
    }
  }
}
node {
  name: "down_block2/strided_slice_15"
  op: "StridedSlice"
  input: "down_block2/Shape_3"
  input: "down_block2/strided_slice_15/stack"
  input: "down_block2/strided_slice_15/stack_1"
  input: "down_block2/strided_slice_15/stack_2"
  attr {
    key: "Index"
    value {
      type: DT_INT32
    }
  }
  attr {
    key: "T"
    value {
      type: DT_INT32
    }
  }
  attr {
    key: "_output_shapes"
    value {
      list {
        shape {
        }
      }
    }
  }
  attr {
    key: "begin_mask"
    value {
      i: 0
    }
  }
  attr {
    key: "ellipsis_mask"
    value {
      i: 0
    }
  }
  attr {
    key: "end_mask"
    value {
      i: 0
    }
  }
  attr {
    key: "new_axis_mask"
    value {
      i: 0
    }
  }
  attr {
    key: "shrink_axis_mask"
    value {
      i: 1
    }
  }
}
node {
  name: "down_block2/strided_slice_16/stack"
  op: "Const"
  attr {
    key: "_output_shapes"
    value {
      list {
        shape {
          dim {
            size: 1
          }
        }
      }
    }
  }
  attr {
    key: "dtype"
    value {
      type: DT_INT32
    }
  }
  attr {
    key: "value"
    value {
      tensor {
        dtype: DT_INT32
        tensor_shape {
          dim {
            size: 1
          }
        }
        int_val: 1
      }
    }
  }
}
node {
  name: "down_block2/strided_slice_16/stack_1"
  op: "Const"
  attr {
    key: "_output_shapes"
    value {
      list {
        shape {
          dim {
            size: 1
          }
        }
      }
    }
  }
  attr {
    key: "dtype"
    value {
      type: DT_INT32
    }
  }
  attr {
    key: "value"
    value {
      tensor {
        dtype: DT_INT32
        tensor_shape {
          dim {
            size: 1
          }
        }
        int_val: 2
      }
    }
  }
}
node {
  name: "down_block2/strided_slice_16/stack_2"
  op: "Const"
  attr {
    key: "_output_shapes"
    value {
      list {
        shape {
          dim {
            size: 1
          }
        }
      }
    }
  }
  attr {
    key: "dtype"
    value {
      type: DT_INT32
    }
  }
  attr {
    key: "value"
    value {
      tensor {
        dtype: DT_INT32
        tensor_shape {
          dim {
            size: 1
          }
        }
        int_val: 1
      }
    }
  }
}
node {
  name: "down_block2/strided_slice_16"
  op: "StridedSlice"
  input: "down_block2/strided_slice_14"
  input: "down_block2/strided_slice_16/stack"
  input: "down_block2/strided_slice_16/stack_1"
  input: "down_block2/strided_slice_16/stack_2"
  attr {
    key: "Index"
    value {
      type: DT_INT32
    }
  }
  attr {
    key: "T"
    value {
      type: DT_INT32
    }
  }
  attr {
    key: "_output_shapes"
    value {
      list {
        shape {
        }
      }
    }
  }
  attr {
    key: "begin_mask"
    value {
      i: 0
    }
  }
  attr {
    key: "ellipsis_mask"
    value {
      i: 0
    }
  }
  attr {
    key: "end_mask"
    value {
      i: 0
    }
  }
  attr {
    key: "new_axis_mask"
    value {
      i: 0
    }
  }
  attr {
    key: "shrink_axis_mask"
    value {
      i: 1
    }
  }
}
node {
  name: "down_block2/range_3/start"
  op: "Const"
  attr {
    key: "_output_shapes"
    value {
      list {
        shape {
        }
      }
    }
  }
  attr {
    key: "dtype"
    value {
      type: DT_INT32
    }
  }
  attr {
    key: "value"
    value {
      tensor {
        dtype: DT_INT32
        tensor_shape {
        }
        int_val: 0
      }
    }
  }
}
node {
  name: "down_block2/range_3/delta"
  op: "Const"
  attr {
    key: "_output_shapes"
    value {
      list {
        shape {
        }
      }
    }
  }
  attr {
    key: "dtype"
    value {
      type: DT_INT32
    }
  }
  attr {
    key: "value"
    value {
      tensor {
        dtype: DT_INT32
        tensor_shape {
        }
        int_val: 1
      }
    }
  }
}
node {
  name: "down_block2/range_3"
  op: "Range"
  input: "down_block2/range_3/start"
  input: "down_block2/strided_slice_16"
  input: "down_block2/range_3/delta"
  attr {
    key: "Tidx"
    value {
      type: DT_INT32
    }
  }
  attr {
    key: "_output_shapes"
    value {
      list {
        shape {
          dim {
            size: 32
          }
        }
      }
    }
  }
}
node {
  name: "down_block2/ExpandDims_4/dim"
  op: "Const"
  attr {
    key: "_output_shapes"
    value {
      list {
        shape {
        }
      }
    }
  }
  attr {
    key: "dtype"
    value {
      type: DT_INT32
    }
  }
  attr {
    key: "value"
    value {
      tensor {
        dtype: DT_INT32
        tensor_shape {
        }
        int_val: 0
      }
    }
  }
}
node {
  name: "down_block2/ExpandDims_4"
  op: "ExpandDims"
  input: "down_block2/range_3"
  input: "down_block2/ExpandDims_4/dim"
  attr {
    key: "T"
    value {
      type: DT_INT32
    }
  }
  attr {
    key: "Tdim"
    value {
      type: DT_INT32
    }
  }
  attr {
    key: "_output_shapes"
    value {
      list {
        shape {
          dim {
            size: 1
          }
          dim {
            size: 32
          }
        }
      }
    }
  }
}
node {
  name: "down_block2/strided_slice_17/stack"
  op: "Const"
  attr {
    key: "_output_shapes"
    value {
      list {
        shape {
          dim {
            size: 1
          }
        }
      }
    }
  }
  attr {
    key: "dtype"
    value {
      type: DT_INT32
    }
  }
  attr {
    key: "value"
    value {
      tensor {
        dtype: DT_INT32
        tensor_shape {
          dim {
            size: 1
          }
        }
        int_val: 1
      }
    }
  }
}
node {
  name: "down_block2/strided_slice_17/stack_1"
  op: "Const"
  attr {
    key: "_output_shapes"
    value {
      list {
        shape {
          dim {
            size: 1
          }
        }
      }
    }
  }
  attr {
    key: "dtype"
    value {
      type: DT_INT32
    }
  }
  attr {
    key: "value"
    value {
      tensor {
        dtype: DT_INT32
        tensor_shape {
          dim {
            size: 1
          }
        }
        int_val: 2
      }
    }
  }
}
node {
  name: "down_block2/strided_slice_17/stack_2"
  op: "Const"
  attr {
    key: "_output_shapes"
    value {
      list {
        shape {
          dim {
            size: 1
          }
        }
      }
    }
  }
  attr {
    key: "dtype"
    value {
      type: DT_INT32
    }
  }
  attr {
    key: "value"
    value {
      tensor {
        dtype: DT_INT32
        tensor_shape {
          dim {
            size: 1
          }
        }
        int_val: 1
      }
    }
  }
}
node {
  name: "down_block2/strided_slice_17"
  op: "StridedSlice"
  input: "down_block2/strided_slice_14"
  input: "down_block2/strided_slice_17/stack"
  input: "down_block2/strided_slice_17/stack_1"
  input: "down_block2/strided_slice_17/stack_2"
  attr {
    key: "Index"
    value {
      type: DT_INT32
    }
  }
  attr {
    key: "T"
    value {
      type: DT_INT32
    }
  }
  attr {
    key: "_output_shapes"
    value {
      list {
        shape {
        }
      }
    }
  }
  attr {
    key: "begin_mask"
    value {
      i: 0
    }
  }
  attr {
    key: "ellipsis_mask"
    value {
      i: 0
    }
  }
  attr {
    key: "end_mask"
    value {
      i: 0
    }
  }
  attr {
    key: "new_axis_mask"
    value {
      i: 0
    }
  }
  attr {
    key: "shrink_axis_mask"
    value {
      i: 1
    }
  }
}
node {
  name: "down_block2/ones_8/mul/y"
  op: "Const"
  attr {
    key: "_output_shapes"
    value {
      list {
        shape {
        }
      }
    }
  }
  attr {
    key: "dtype"
    value {
      type: DT_INT32
    }
  }
  attr {
    key: "value"
    value {
      tensor {
        dtype: DT_INT32
        tensor_shape {
        }
        int_val: 1
      }
    }
  }
}
node {
  name: "down_block2/ones_8/mul"
  op: "Mul"
  input: "down_block2/strided_slice_17"
  input: "down_block2/ones_8/mul/y"
  attr {
    key: "T"
    value {
      type: DT_INT32
    }
  }
  attr {
    key: "_output_shapes"
    value {
      list {
        shape {
        }
      }
    }
  }
}
node {
  name: "down_block2/ones_8/Less/y"
  op: "Const"
  attr {
    key: "_output_shapes"
    value {
      list {
        shape {
        }
      }
    }
  }
  attr {
    key: "dtype"
    value {
      type: DT_INT32
    }
  }
  attr {
    key: "value"
    value {
      tensor {
        dtype: DT_INT32
        tensor_shape {
        }
        int_val: 1000
      }
    }
  }
}
node {
  name: "down_block2/ones_8/Less"
  op: "Less"
  input: "down_block2/ones_8/mul"
  input: "down_block2/ones_8/Less/y"
  attr {
    key: "T"
    value {
      type: DT_INT32
    }
  }
  attr {
    key: "_output_shapes"
    value {
      list {
        shape {
        }
      }
    }
  }
}
node {
  name: "down_block2/ones_8/packed/1"
  op: "Const"
  attr {
    key: "_output_shapes"
    value {
      list {
        shape {
        }
      }
    }
  }
  attr {
    key: "dtype"
    value {
      type: DT_INT32
    }
  }
  attr {
    key: "value"
    value {
      tensor {
        dtype: DT_INT32
        tensor_shape {
        }
        int_val: 1
      }
    }
  }
}
node {
  name: "down_block2/ones_8/packed"
  op: "Pack"
  input: "down_block2/strided_slice_17"
  input: "down_block2/ones_8/packed/1"
  attr {
    key: "N"
    value {
      i: 2
    }
  }
  attr {
    key: "T"
    value {
      type: DT_INT32
    }
  }
  attr {
    key: "_output_shapes"
    value {
      list {
        shape {
          dim {
            size: 2
          }
        }
      }
    }
  }
  attr {
    key: "axis"
    value {
      i: 0
    }
  }
}
node {
  name: "down_block2/ones_8/Const"
  op: "Const"
  attr {
    key: "_output_shapes"
    value {
      list {
        shape {
        }
      }
    }
  }
  attr {
    key: "dtype"
    value {
      type: DT_INT32
    }
  }
  attr {
    key: "value"
    value {
      tensor {
        dtype: DT_INT32
        tensor_shape {
        }
        int_val: 1
      }
    }
  }
}
node {
  name: "down_block2/ones_8"
  op: "Fill"
  input: "down_block2/ones_8/packed"
  input: "down_block2/ones_8/Const"
  attr {
    key: "T"
    value {
      type: DT_INT32
    }
  }
  attr {
    key: "_output_shapes"
    value {
      list {
        shape {
          dim {
            size: 32
          }
          dim {
            size: 1
          }
        }
      }
    }
  }
  attr {
    key: "index_type"
    value {
      type: DT_INT32
    }
  }
}
node {
  name: "down_block2/mul_11"
  op: "Mul"
  input: "down_block2/ones_8"
  input: "down_block2/ExpandDims_4"
  attr {
    key: "T"
    value {
      type: DT_INT32
    }
  }
  attr {
    key: "_output_shapes"
    value {
      list {
        shape {
          dim {
            size: 32
          }
          dim {
            size: 32
          }
        }
      }
    }
  }
}
node {
  name: "down_block2/strided_slice_18/stack"
  op: "Const"
  attr {
    key: "_output_shapes"
    value {
      list {
        shape {
          dim {
            size: 1
          }
        }
      }
    }
  }
  attr {
    key: "dtype"
    value {
      type: DT_INT32
    }
  }
  attr {
    key: "value"
    value {
      tensor {
        dtype: DT_INT32
        tensor_shape {
          dim {
            size: 1
          }
        }
        int_val: 0
      }
    }
  }
}
node {
  name: "down_block2/strided_slice_18/stack_1"
  op: "Const"
  attr {
    key: "_output_shapes"
    value {
      list {
        shape {
          dim {
            size: 1
          }
        }
      }
    }
  }
  attr {
    key: "dtype"
    value {
      type: DT_INT32
    }
  }
  attr {
    key: "value"
    value {
      tensor {
        dtype: DT_INT32
        tensor_shape {
          dim {
            size: 1
          }
        }
        int_val: 1
      }
    }
  }
}
node {
  name: "down_block2/strided_slice_18/stack_2"
  op: "Const"
  attr {
    key: "_output_shapes"
    value {
      list {
        shape {
          dim {
            size: 1
          }
        }
      }
    }
  }
  attr {
    key: "dtype"
    value {
      type: DT_INT32
    }
  }
  attr {
    key: "value"
    value {
      tensor {
        dtype: DT_INT32
        tensor_shape {
          dim {
            size: 1
          }
        }
        int_val: 1
      }
    }
  }
}
node {
  name: "down_block2/strided_slice_18"
  op: "StridedSlice"
  input: "down_block2/strided_slice_14"
  input: "down_block2/strided_slice_18/stack"
  input: "down_block2/strided_slice_18/stack_1"
  input: "down_block2/strided_slice_18/stack_2"
  attr {
    key: "Index"
    value {
      type: DT_INT32
    }
  }
  attr {
    key: "T"
    value {
      type: DT_INT32
    }
  }
  attr {
    key: "_output_shapes"
    value {
      list {
        shape {
        }
      }
    }
  }
  attr {
    key: "begin_mask"
    value {
      i: 0
    }
  }
  attr {
    key: "ellipsis_mask"
    value {
      i: 0
    }
  }
  attr {
    key: "end_mask"
    value {
      i: 0
    }
  }
  attr {
    key: "new_axis_mask"
    value {
      i: 0
    }
  }
  attr {
    key: "shrink_axis_mask"
    value {
      i: 1
    }
  }
}
node {
  name: "down_block2/ones_9/mul/y"
  op: "Const"
  attr {
    key: "_output_shapes"
    value {
      list {
        shape {
        }
      }
    }
  }
  attr {
    key: "dtype"
    value {
      type: DT_INT32
    }
  }
  attr {
    key: "value"
    value {
      tensor {
        dtype: DT_INT32
        tensor_shape {
        }
        int_val: 1
      }
    }
  }
}
node {
  name: "down_block2/ones_9/mul"
  op: "Mul"
  input: "down_block2/strided_slice_18"
  input: "down_block2/ones_9/mul/y"
  attr {
    key: "T"
    value {
      type: DT_INT32
    }
  }
  attr {
    key: "_output_shapes"
    value {
      list {
        shape {
        }
      }
    }
  }
}
node {
  name: "down_block2/ones_9/mul_1/y"
  op: "Const"
  attr {
    key: "_output_shapes"
    value {
      list {
        shape {
        }
      }
    }
  }
  attr {
    key: "dtype"
    value {
      type: DT_INT32
    }
  }
  attr {
    key: "value"
    value {
      tensor {
        dtype: DT_INT32
        tensor_shape {
        }
        int_val: 1
      }
    }
  }
}
node {
  name: "down_block2/ones_9/mul_1"
  op: "Mul"
  input: "down_block2/ones_9/mul"
  input: "down_block2/ones_9/mul_1/y"
  attr {
    key: "T"
    value {
      type: DT_INT32
    }
  }
  attr {
    key: "_output_shapes"
    value {
      list {
        shape {
        }
      }
    }
  }
}
node {
  name: "down_block2/ones_9/Less/y"
  op: "Const"
  attr {
    key: "_output_shapes"
    value {
      list {
        shape {
        }
      }
    }
  }
  attr {
    key: "dtype"
    value {
      type: DT_INT32
    }
  }
  attr {
    key: "value"
    value {
      tensor {
        dtype: DT_INT32
        tensor_shape {
        }
        int_val: 1000
      }
    }
  }
}
node {
  name: "down_block2/ones_9/Less"
  op: "Less"
  input: "down_block2/ones_9/mul_1"
  input: "down_block2/ones_9/Less/y"
  attr {
    key: "T"
    value {
      type: DT_INT32
    }
  }
  attr {
    key: "_output_shapes"
    value {
      list {
        shape {
        }
      }
    }
  }
}
node {
  name: "down_block2/ones_9/packed/1"
  op: "Const"
  attr {
    key: "_output_shapes"
    value {
      list {
        shape {
        }
      }
    }
  }
  attr {
    key: "dtype"
    value {
      type: DT_INT32
    }
  }
  attr {
    key: "value"
    value {
      tensor {
        dtype: DT_INT32
        tensor_shape {
        }
        int_val: 1
      }
    }
  }
}
node {
  name: "down_block2/ones_9/packed/2"
  op: "Const"
  attr {
    key: "_output_shapes"
    value {
      list {
        shape {
        }
      }
    }
  }
  attr {
    key: "dtype"
    value {
      type: DT_INT32
    }
  }
  attr {
    key: "value"
    value {
      tensor {
        dtype: DT_INT32
        tensor_shape {
        }
        int_val: 1
      }
    }
  }
}
node {
  name: "down_block2/ones_9/packed"
  op: "Pack"
  input: "down_block2/strided_slice_18"
  input: "down_block2/ones_9/packed/1"
  input: "down_block2/ones_9/packed/2"
  attr {
    key: "N"
    value {
      i: 3
    }
  }
  attr {
    key: "T"
    value {
      type: DT_INT32
    }
  }
  attr {
    key: "_output_shapes"
    value {
      list {
        shape {
          dim {
            size: 3
          }
        }
      }
    }
  }
  attr {
    key: "axis"
    value {
      i: 0
    }
  }
}
node {
  name: "down_block2/ones_9/Const"
  op: "Const"
  attr {
    key: "_output_shapes"
    value {
      list {
        shape {
        }
      }
    }
  }
  attr {
    key: "dtype"
    value {
      type: DT_INT32
    }
  }
  attr {
    key: "value"
    value {
      tensor {
        dtype: DT_INT32
        tensor_shape {
        }
        int_val: 1
      }
    }
  }
}
node {
  name: "down_block2/ones_9"
  op: "Fill"
  input: "down_block2/ones_9/packed"
  input: "down_block2/ones_9/Const"
  attr {
    key: "T"
    value {
      type: DT_INT32
    }
  }
  attr {
    key: "_output_shapes"
    value {
      list {
        shape {
          dim {
            size: 16
          }
          dim {
            size: 1
          }
          dim {
            size: 1
          }
        }
      }
    }
  }
  attr {
    key: "index_type"
    value {
      type: DT_INT32
    }
  }
}
node {
  name: "down_block2/mul_12"
  op: "Mul"
  input: "down_block2/ones_9"
  input: "down_block2/mul_11"
  attr {
    key: "T"
    value {
      type: DT_INT32
    }
  }
  attr {
    key: "_output_shapes"
    value {
      list {
        shape {
          dim {
            size: 16
          }
          dim {
            size: 32
          }
          dim {
            size: 32
          }
        }
      }
    }
  }
}
node {
  name: "down_block2/ones_10/mul/y"
  op: "Const"
  attr {
    key: "_output_shapes"
    value {
      list {
        shape {
        }
      }
    }
  }
  attr {
    key: "dtype"
    value {
      type: DT_INT32
    }
  }
  attr {
    key: "value"
    value {
      tensor {
        dtype: DT_INT32
        tensor_shape {
        }
        int_val: 1
      }
    }
  }
}
node {
  name: "down_block2/ones_10/mul"
  op: "Mul"
  input: "down_block2/strided_slice_15"
  input: "down_block2/ones_10/mul/y"
  attr {
    key: "T"
    value {
      type: DT_INT32
    }
  }
  attr {
    key: "_output_shapes"
    value {
      list {
        shape {
        }
      }
    }
  }
}
node {
  name: "down_block2/ones_10/mul_1/y"
  op: "Const"
  attr {
    key: "_output_shapes"
    value {
      list {
        shape {
        }
      }
    }
  }
  attr {
    key: "dtype"
    value {
      type: DT_INT32
    }
  }
  attr {
    key: "value"
    value {
      tensor {
        dtype: DT_INT32
        tensor_shape {
        }
        int_val: 1
      }
    }
  }
}
node {
  name: "down_block2/ones_10/mul_1"
  op: "Mul"
  input: "down_block2/ones_10/mul"
  input: "down_block2/ones_10/mul_1/y"
  attr {
    key: "T"
    value {
      type: DT_INT32
    }
  }
  attr {
    key: "_output_shapes"
    value {
      list {
        shape {
        }
      }
    }
  }
}
node {
  name: "down_block2/ones_10/mul_2/y"
  op: "Const"
  attr {
    key: "_output_shapes"
    value {
      list {
        shape {
        }
      }
    }
  }
  attr {
    key: "dtype"
    value {
      type: DT_INT32
    }
  }
  attr {
    key: "value"
    value {
      tensor {
        dtype: DT_INT32
        tensor_shape {
        }
        int_val: 1
      }
    }
  }
}
node {
  name: "down_block2/ones_10/mul_2"
  op: "Mul"
  input: "down_block2/ones_10/mul_1"
  input: "down_block2/ones_10/mul_2/y"
  attr {
    key: "T"
    value {
      type: DT_INT32
    }
  }
  attr {
    key: "_output_shapes"
    value {
      list {
        shape {
        }
      }
    }
  }
}
node {
  name: "down_block2/ones_10/mul_3/y"
  op: "Const"
  attr {
    key: "_output_shapes"
    value {
      list {
        shape {
        }
      }
    }
  }
  attr {
    key: "dtype"
    value {
      type: DT_INT32
    }
  }
  attr {
    key: "value"
    value {
      tensor {
        dtype: DT_INT32
        tensor_shape {
        }
        int_val: 1
      }
    }
  }
}
node {
  name: "down_block2/ones_10/mul_3"
  op: "Mul"
  input: "down_block2/ones_10/mul_2"
  input: "down_block2/ones_10/mul_3/y"
  attr {
    key: "T"
    value {
      type: DT_INT32
    }
  }
  attr {
    key: "_output_shapes"
    value {
      list {
        shape {
        }
      }
    }
  }
}
node {
  name: "down_block2/ones_10/Less/y"
  op: "Const"
  attr {
    key: "_output_shapes"
    value {
      list {
        shape {
        }
      }
    }
  }
  attr {
    key: "dtype"
    value {
      type: DT_INT32
    }
  }
  attr {
    key: "value"
    value {
      tensor {
        dtype: DT_INT32
        tensor_shape {
        }
        int_val: 1000
      }
    }
  }
}
node {
  name: "down_block2/ones_10/Less"
  op: "Less"
  input: "down_block2/ones_10/mul_3"
  input: "down_block2/ones_10/Less/y"
  attr {
    key: "T"
    value {
      type: DT_INT32
    }
  }
  attr {
    key: "_output_shapes"
    value {
      list {
        shape {
        }
      }
    }
  }
}
node {
  name: "down_block2/ones_10/packed/1"
  op: "Const"
  attr {
    key: "_output_shapes"
    value {
      list {
        shape {
        }
      }
    }
  }
  attr {
    key: "dtype"
    value {
      type: DT_INT32
    }
  }
  attr {
    key: "value"
    value {
      tensor {
        dtype: DT_INT32
        tensor_shape {
        }
        int_val: 1
      }
    }
  }
}
node {
  name: "down_block2/ones_10/packed/2"
  op: "Const"
  attr {
    key: "_output_shapes"
    value {
      list {
        shape {
        }
      }
    }
  }
  attr {
    key: "dtype"
    value {
      type: DT_INT32
    }
  }
  attr {
    key: "value"
    value {
      tensor {
        dtype: DT_INT32
        tensor_shape {
        }
        int_val: 1
      }
    }
  }
}
node {
  name: "down_block2/ones_10/packed/3"
  op: "Const"
  attr {
    key: "_output_shapes"
    value {
      list {
        shape {
        }
      }
    }
  }
  attr {
    key: "dtype"
    value {
      type: DT_INT32
    }
  }
  attr {
    key: "value"
    value {
      tensor {
        dtype: DT_INT32
        tensor_shape {
        }
        int_val: 1
      }
    }
  }
}
node {
  name: "down_block2/ones_10/packed/4"
  op: "Const"
  attr {
    key: "_output_shapes"
    value {
      list {
        shape {
        }
      }
    }
  }
  attr {
    key: "dtype"
    value {
      type: DT_INT32
    }
  }
  attr {
    key: "value"
    value {
      tensor {
        dtype: DT_INT32
        tensor_shape {
        }
        int_val: 1
      }
    }
  }
}
node {
  name: "down_block2/ones_10/packed"
  op: "Pack"
  input: "down_block2/strided_slice_15"
  input: "down_block2/ones_10/packed/1"
  input: "down_block2/ones_10/packed/2"
  input: "down_block2/ones_10/packed/3"
  input: "down_block2/ones_10/packed/4"
  attr {
    key: "N"
    value {
      i: 5
    }
  }
  attr {
    key: "T"
    value {
      type: DT_INT32
    }
  }
  attr {
    key: "_output_shapes"
    value {
      list {
        shape {
          dim {
            size: 5
          }
        }
      }
    }
  }
  attr {
    key: "axis"
    value {
      i: 0
    }
  }
}
node {
  name: "down_block2/ones_10/Const"
  op: "Const"
  attr {
    key: "_output_shapes"
    value {
      list {
        shape {
        }
      }
    }
  }
  attr {
    key: "dtype"
    value {
      type: DT_INT32
    }
  }
  attr {
    key: "value"
    value {
      tensor {
        dtype: DT_INT32
        tensor_shape {
        }
        int_val: 1
      }
    }
  }
}
node {
  name: "down_block2/ones_10"
  op: "Fill"
  input: "down_block2/ones_10/packed"
  input: "down_block2/ones_10/Const"
  attr {
    key: "T"
    value {
      type: DT_INT32
    }
  }
  attr {
    key: "_output_shapes"
    value {
      list {
        shape {
          dim {
            size: 32
          }
          dim {
            size: 1
          }
          dim {
            size: 1
          }
          dim {
            size: 1
          }
          dim {
            size: 1
          }
        }
      }
    }
  }
  attr {
    key: "index_type"
    value {
      type: DT_INT32
    }
  }
}
node {
  name: "down_block2/mul_13"
  op: "Mul"
  input: "down_block2/ones_10"
  input: "down_block2/mul_12"
  attr {
    key: "T"
    value {
      type: DT_INT32
    }
  }
  attr {
    key: "_output_shapes"
    value {
      list {
        shape {
          dim {
            size: 32
          }
          dim {
            size: 1
          }
          dim {
            size: 16
          }
          dim {
            size: 32
          }
          dim {
            size: 32
          }
        }
      }
    }
  }
}
node {
  name: "down_block2/Cast_6"
  op: "Cast"
  input: "down_block2/mul_13"
  attr {
    key: "DstT"
    value {
      type: DT_FLOAT
    }
  }
  attr {
    key: "SrcT"
    value {
      type: DT_INT32
    }
  }
  attr {
    key: "Truncate"
    value {
      b: false
    }
  }
  attr {
    key: "_output_shapes"
    value {
      list {
        shape {
          dim {
            size: 32
          }
          dim {
            size: 1
          }
          dim {
            size: 16
          }
          dim {
            size: 32
          }
          dim {
            size: 32
          }
        }
      }
    }
  }
}
node {
  name: "down_block2/strided_slice_19/stack"
  op: "Const"
  attr {
    key: "_output_shapes"
    value {
      list {
        shape {
          dim {
            size: 1
          }
        }
      }
    }
  }
  attr {
    key: "dtype"
    value {
      type: DT_INT32
    }
  }
  attr {
    key: "value"
    value {
      tensor {
        dtype: DT_INT32
        tensor_shape {
          dim {
            size: 1
          }
        }
        int_val: 1
      }
    }
  }
}
node {
  name: "down_block2/strided_slice_19/stack_1"
  op: "Const"
  attr {
    key: "_output_shapes"
    value {
      list {
        shape {
          dim {
            size: 1
          }
        }
      }
    }
  }
  attr {
    key: "dtype"
    value {
      type: DT_INT32
    }
  }
  attr {
    key: "value"
    value {
      tensor {
        dtype: DT_INT32
        tensor_shape {
          dim {
            size: 1
          }
        }
        int_val: 2
      }
    }
  }
}
node {
  name: "down_block2/strided_slice_19/stack_2"
  op: "Const"
  attr {
    key: "_output_shapes"
    value {
      list {
        shape {
          dim {
            size: 1
          }
        }
      }
    }
  }
  attr {
    key: "dtype"
    value {
      type: DT_INT32
    }
  }
  attr {
    key: "value"
    value {
      tensor {
        dtype: DT_INT32
        tensor_shape {
          dim {
            size: 1
          }
        }
        int_val: 1
      }
    }
  }
}
node {
  name: "down_block2/strided_slice_19"
  op: "StridedSlice"
  input: "down_block2/strided_slice_14"
  input: "down_block2/strided_slice_19/stack"
  input: "down_block2/strided_slice_19/stack_1"
  input: "down_block2/strided_slice_19/stack_2"
  attr {
    key: "Index"
    value {
      type: DT_INT32
    }
  }
  attr {
    key: "T"
    value {
      type: DT_INT32
    }
  }
  attr {
    key: "_output_shapes"
    value {
      list {
        shape {
        }
      }
    }
  }
  attr {
    key: "begin_mask"
    value {
      i: 0
    }
  }
  attr {
    key: "ellipsis_mask"
    value {
      i: 0
    }
  }
  attr {
    key: "end_mask"
    value {
      i: 0
    }
  }
  attr {
    key: "new_axis_mask"
    value {
      i: 0
    }
  }
  attr {
    key: "shrink_axis_mask"
    value {
      i: 1
    }
  }
}
node {
  name: "down_block2/Cast_7"
  op: "Cast"
  input: "down_block2/strided_slice_19"
  attr {
    key: "DstT"
    value {
      type: DT_FLOAT
    }
  }
  attr {
    key: "SrcT"
    value {
      type: DT_INT32
    }
  }
  attr {
    key: "Truncate"
    value {
      b: false
    }
  }
  attr {
    key: "_output_shapes"
    value {
      list {
        shape {
        }
      }
    }
  }
}
node {
  name: "down_block2/sub_6/y"
  op: "Const"
  attr {
    key: "_output_shapes"
    value {
      list {
        shape {
        }
      }
    }
  }
  attr {
    key: "dtype"
    value {
      type: DT_FLOAT
    }
  }
  attr {
    key: "value"
    value {
      tensor {
        dtype: DT_FLOAT
        tensor_shape {
        }
        float_val: 1.0
      }
    }
  }
}
node {
  name: "down_block2/sub_6"
  op: "Sub"
  input: "down_block2/Cast_7"
  input: "down_block2/sub_6/y"
  attr {
    key: "T"
    value {
      type: DT_FLOAT
    }
  }
  attr {
    key: "_output_shapes"
    value {
      list {
        shape {
        }
      }
    }
  }
}
node {
  name: "down_block2/truediv_3"
  op: "RealDiv"
  input: "down_block2/Cast_6"
  input: "down_block2/sub_6"
  attr {
    key: "T"
    value {
      type: DT_FLOAT
    }
  }
  attr {
    key: "_output_shapes"
    value {
      list {
        shape {
          dim {
            size: 32
          }
          dim {
            size: 1
          }
          dim {
            size: 16
          }
          dim {
            size: 32
          }
          dim {
            size: 32
          }
        }
      }
    }
  }
}
node {
  name: "down_block2/mul_14/y"
  op: "Const"
  attr {
    key: "_output_shapes"
    value {
      list {
        shape {
        }
      }
    }
  }
  attr {
    key: "dtype"
    value {
      type: DT_FLOAT
    }
  }
  attr {
    key: "value"
    value {
      tensor {
        dtype: DT_FLOAT
        tensor_shape {
        }
        float_val: 2.0
      }
    }
  }
}
node {
  name: "down_block2/mul_14"
  op: "Mul"
  input: "down_block2/truediv_3"
  input: "down_block2/mul_14/y"
  attr {
    key: "T"
    value {
      type: DT_FLOAT
    }
  }
  attr {
    key: "_output_shapes"
    value {
      list {
        shape {
          dim {
            size: 32
          }
          dim {
            size: 1
          }
          dim {
            size: 16
          }
          dim {
            size: 32
          }
          dim {
            size: 32
          }
        }
      }
    }
  }
}
node {
  name: "down_block2/sub_7/y"
  op: "Const"
  attr {
    key: "_output_shapes"
    value {
      list {
        shape {
        }
      }
    }
  }
  attr {
    key: "dtype"
    value {
      type: DT_FLOAT
    }
  }
  attr {
    key: "value"
    value {
      tensor {
        dtype: DT_FLOAT
        tensor_shape {
        }
        float_val: 1.0
      }
    }
  }
}
node {
  name: "down_block2/sub_7"
  op: "Sub"
  input: "down_block2/mul_14"
  input: "down_block2/sub_7/y"
  attr {
    key: "T"
    value {
      type: DT_FLOAT
    }
  }
  attr {
    key: "_output_shapes"
    value {
      list {
        shape {
          dim {
            size: 32
          }
          dim {
            size: 1
          }
          dim {
            size: 16
          }
          dim {
            size: 32
          }
          dim {
            size: 32
          }
        }
      }
    }
  }
}
node {
  name: "down_block2/strided_slice_20/stack"
  op: "Const"
  attr {
    key: "_output_shapes"
    value {
      list {
        shape {
          dim {
            size: 1
          }
        }
      }
    }
  }
  attr {
    key: "dtype"
    value {
      type: DT_INT32
    }
  }
  attr {
    key: "value"
    value {
      tensor {
        dtype: DT_INT32
        tensor_shape {
          dim {
            size: 1
          }
        }
        int_val: 2
      }
    }
  }
}
node {
  name: "down_block2/strided_slice_20/stack_1"
  op: "Const"
  attr {
    key: "_output_shapes"
    value {
      list {
        shape {
          dim {
            size: 1
          }
        }
      }
    }
  }
  attr {
    key: "dtype"
    value {
      type: DT_INT32
    }
  }
  attr {
    key: "value"
    value {
      tensor {
        dtype: DT_INT32
        tensor_shape {
          dim {
            size: 1
          }
        }
        int_val: 3
      }
    }
  }
}
node {
  name: "down_block2/strided_slice_20/stack_2"
  op: "Const"
  attr {
    key: "_output_shapes"
    value {
      list {
        shape {
          dim {
            size: 1
          }
        }
      }
    }
  }
  attr {
    key: "dtype"
    value {
      type: DT_INT32
    }
  }
  attr {
    key: "value"
    value {
      tensor {
        dtype: DT_INT32
        tensor_shape {
          dim {
            size: 1
          }
        }
        int_val: 1
      }
    }
  }
}
node {
  name: "down_block2/strided_slice_20"
  op: "StridedSlice"
  input: "down_block2/strided_slice_14"
  input: "down_block2/strided_slice_20/stack"
  input: "down_block2/strided_slice_20/stack_1"
  input: "down_block2/strided_slice_20/stack_2"
  attr {
    key: "Index"
    value {
      type: DT_INT32
    }
  }
  attr {
    key: "T"
    value {
      type: DT_INT32
    }
  }
  attr {
    key: "_output_shapes"
    value {
      list {
        shape {
        }
      }
    }
  }
  attr {
    key: "begin_mask"
    value {
      i: 0
    }
  }
  attr {
    key: "ellipsis_mask"
    value {
      i: 0
    }
  }
  attr {
    key: "end_mask"
    value {
      i: 0
    }
  }
  attr {
    key: "new_axis_mask"
    value {
      i: 0
    }
  }
  attr {
    key: "shrink_axis_mask"
    value {
      i: 1
    }
  }
}
node {
  name: "down_block2/range_4/start"
  op: "Const"
  attr {
    key: "_output_shapes"
    value {
      list {
        shape {
        }
      }
    }
  }
  attr {
    key: "dtype"
    value {
      type: DT_INT32
    }
  }
  attr {
    key: "value"
    value {
      tensor {
        dtype: DT_INT32
        tensor_shape {
        }
        int_val: 0
      }
    }
  }
}
node {
  name: "down_block2/range_4/delta"
  op: "Const"
  attr {
    key: "_output_shapes"
    value {
      list {
        shape {
        }
      }
    }
  }
  attr {
    key: "dtype"
    value {
      type: DT_INT32
    }
  }
  attr {
    key: "value"
    value {
      tensor {
        dtype: DT_INT32
        tensor_shape {
        }
        int_val: 1
      }
    }
  }
}
node {
  name: "down_block2/range_4"
  op: "Range"
  input: "down_block2/range_4/start"
  input: "down_block2/strided_slice_20"
  input: "down_block2/range_4/delta"
  attr {
    key: "Tidx"
    value {
      type: DT_INT32
    }
  }
  attr {
    key: "_output_shapes"
    value {
      list {
        shape {
          dim {
            size: 32
          }
        }
      }
    }
  }
}
node {
  name: "down_block2/ExpandDims_5/dim"
  op: "Const"
  attr {
    key: "_output_shapes"
    value {
      list {
        shape {
        }
      }
    }
  }
  attr {
    key: "dtype"
    value {
      type: DT_INT32
    }
  }
  attr {
    key: "value"
    value {
      tensor {
        dtype: DT_INT32
        tensor_shape {
        }
        int_val: 1
      }
    }
  }
}
node {
  name: "down_block2/ExpandDims_5"
  op: "ExpandDims"
  input: "down_block2/range_4"
  input: "down_block2/ExpandDims_5/dim"
  attr {
    key: "T"
    value {
      type: DT_INT32
    }
  }
  attr {
    key: "Tdim"
    value {
      type: DT_INT32
    }
  }
  attr {
    key: "_output_shapes"
    value {
      list {
        shape {
          dim {
            size: 32
          }
          dim {
            size: 1
          }
        }
      }
    }
  }
}
node {
  name: "down_block2/strided_slice_21/stack"
  op: "Const"
  attr {
    key: "_output_shapes"
    value {
      list {
        shape {
          dim {
            size: 1
          }
        }
      }
    }
  }
  attr {
    key: "dtype"
    value {
      type: DT_INT32
    }
  }
  attr {
    key: "value"
    value {
      tensor {
        dtype: DT_INT32
        tensor_shape {
          dim {
            size: 1
          }
        }
        int_val: 2
      }
    }
  }
}
node {
  name: "down_block2/strided_slice_21/stack_1"
  op: "Const"
  attr {
    key: "_output_shapes"
    value {
      list {
        shape {
          dim {
            size: 1
          }
        }
      }
    }
  }
  attr {
    key: "dtype"
    value {
      type: DT_INT32
    }
  }
  attr {
    key: "value"
    value {
      tensor {
        dtype: DT_INT32
        tensor_shape {
          dim {
            size: 1
          }
        }
        int_val: 3
      }
    }
  }
}
node {
  name: "down_block2/strided_slice_21/stack_2"
  op: "Const"
  attr {
    key: "_output_shapes"
    value {
      list {
        shape {
          dim {
            size: 1
          }
        }
      }
    }
  }
  attr {
    key: "dtype"
    value {
      type: DT_INT32
    }
  }
  attr {
    key: "value"
    value {
      tensor {
        dtype: DT_INT32
        tensor_shape {
          dim {
            size: 1
          }
        }
        int_val: 1
      }
    }
  }
}
node {
  name: "down_block2/strided_slice_21"
  op: "StridedSlice"
  input: "down_block2/strided_slice_14"
  input: "down_block2/strided_slice_21/stack"
  input: "down_block2/strided_slice_21/stack_1"
  input: "down_block2/strided_slice_21/stack_2"
  attr {
    key: "Index"
    value {
      type: DT_INT32
    }
  }
  attr {
    key: "T"
    value {
      type: DT_INT32
    }
  }
  attr {
    key: "_output_shapes"
    value {
      list {
        shape {
        }
      }
    }
  }
  attr {
    key: "begin_mask"
    value {
      i: 0
    }
  }
  attr {
    key: "ellipsis_mask"
    value {
      i: 0
    }
  }
  attr {
    key: "end_mask"
    value {
      i: 0
    }
  }
  attr {
    key: "new_axis_mask"
    value {
      i: 0
    }
  }
  attr {
    key: "shrink_axis_mask"
    value {
      i: 1
    }
  }
}
node {
  name: "down_block2/ones_11/mul/x"
  op: "Const"
  attr {
    key: "_output_shapes"
    value {
      list {
        shape {
        }
      }
    }
  }
  attr {
    key: "dtype"
    value {
      type: DT_INT32
    }
  }
  attr {
    key: "value"
    value {
      tensor {
        dtype: DT_INT32
        tensor_shape {
        }
        int_val: 1
      }
    }
  }
}
node {
  name: "down_block2/ones_11/mul"
  op: "Mul"
  input: "down_block2/ones_11/mul/x"
  input: "down_block2/strided_slice_21"
  attr {
    key: "T"
    value {
      type: DT_INT32
    }
  }
  attr {
    key: "_output_shapes"
    value {
      list {
        shape {
        }
      }
    }
  }
}
node {
  name: "down_block2/ones_11/Less/y"
  op: "Const"
  attr {
    key: "_output_shapes"
    value {
      list {
        shape {
        }
      }
    }
  }
  attr {
    key: "dtype"
    value {
      type: DT_INT32
    }
  }
  attr {
    key: "value"
    value {
      tensor {
        dtype: DT_INT32
        tensor_shape {
        }
        int_val: 1000
      }
    }
  }
}
node {
  name: "down_block2/ones_11/Less"
  op: "Less"
  input: "down_block2/ones_11/mul"
  input: "down_block2/ones_11/Less/y"
  attr {
    key: "T"
    value {
      type: DT_INT32
    }
  }
  attr {
    key: "_output_shapes"
    value {
      list {
        shape {
        }
      }
    }
  }
}
node {
  name: "down_block2/ones_11/packed/0"
  op: "Const"
  attr {
    key: "_output_shapes"
    value {
      list {
        shape {
        }
      }
    }
  }
  attr {
    key: "dtype"
    value {
      type: DT_INT32
    }
  }
  attr {
    key: "value"
    value {
      tensor {
        dtype: DT_INT32
        tensor_shape {
        }
        int_val: 1
      }
    }
  }
}
node {
  name: "down_block2/ones_11/packed"
  op: "Pack"
  input: "down_block2/ones_11/packed/0"
  input: "down_block2/strided_slice_21"
  attr {
    key: "N"
    value {
      i: 2
    }
  }
  attr {
    key: "T"
    value {
      type: DT_INT32
    }
  }
  attr {
    key: "_output_shapes"
    value {
      list {
        shape {
          dim {
            size: 2
          }
        }
      }
    }
  }
  attr {
    key: "axis"
    value {
      i: 0
    }
  }
}
node {
  name: "down_block2/ones_11/Const"
  op: "Const"
  attr {
    key: "_output_shapes"
    value {
      list {
        shape {
        }
      }
    }
  }
  attr {
    key: "dtype"
    value {
      type: DT_INT32
    }
  }
  attr {
    key: "value"
    value {
      tensor {
        dtype: DT_INT32
        tensor_shape {
        }
        int_val: 1
      }
    }
  }
}
node {
  name: "down_block2/ones_11"
  op: "Fill"
  input: "down_block2/ones_11/packed"
  input: "down_block2/ones_11/Const"
  attr {
    key: "T"
    value {
      type: DT_INT32
    }
  }
  attr {
    key: "_output_shapes"
    value {
      list {
        shape {
          dim {
            size: 1
          }
          dim {
            size: 32
          }
        }
      }
    }
  }
  attr {
    key: "index_type"
    value {
      type: DT_INT32
    }
  }
}
node {
  name: "down_block2/mul_15"
  op: "Mul"
  input: "down_block2/ones_11"
  input: "down_block2/ExpandDims_5"
  attr {
    key: "T"
    value {
      type: DT_INT32
    }
  }
  attr {
    key: "_output_shapes"
    value {
      list {
        shape {
          dim {
            size: 32
          }
          dim {
            size: 32
          }
        }
      }
    }
  }
}
node {
  name: "down_block2/strided_slice_22/stack"
  op: "Const"
  attr {
    key: "_output_shapes"
    value {
      list {
        shape {
          dim {
            size: 1
          }
        }
      }
    }
  }
  attr {
    key: "dtype"
    value {
      type: DT_INT32
    }
  }
  attr {
    key: "value"
    value {
      tensor {
        dtype: DT_INT32
        tensor_shape {
          dim {
            size: 1
          }
        }
        int_val: 0
      }
    }
  }
}
node {
  name: "down_block2/strided_slice_22/stack_1"
  op: "Const"
  attr {
    key: "_output_shapes"
    value {
      list {
        shape {
          dim {
            size: 1
          }
        }
      }
    }
  }
  attr {
    key: "dtype"
    value {
      type: DT_INT32
    }
  }
  attr {
    key: "value"
    value {
      tensor {
        dtype: DT_INT32
        tensor_shape {
          dim {
            size: 1
          }
        }
        int_val: 1
      }
    }
  }
}
node {
  name: "down_block2/strided_slice_22/stack_2"
  op: "Const"
  attr {
    key: "_output_shapes"
    value {
      list {
        shape {
          dim {
            size: 1
          }
        }
      }
    }
  }
  attr {
    key: "dtype"
    value {
      type: DT_INT32
    }
  }
  attr {
    key: "value"
    value {
      tensor {
        dtype: DT_INT32
        tensor_shape {
          dim {
            size: 1
          }
        }
        int_val: 1
      }
    }
  }
}
node {
  name: "down_block2/strided_slice_22"
  op: "StridedSlice"
  input: "down_block2/strided_slice_14"
  input: "down_block2/strided_slice_22/stack"
  input: "down_block2/strided_slice_22/stack_1"
  input: "down_block2/strided_slice_22/stack_2"
  attr {
    key: "Index"
    value {
      type: DT_INT32
    }
  }
  attr {
    key: "T"
    value {
      type: DT_INT32
    }
  }
  attr {
    key: "_output_shapes"
    value {
      list {
        shape {
        }
      }
    }
  }
  attr {
    key: "begin_mask"
    value {
      i: 0
    }
  }
  attr {
    key: "ellipsis_mask"
    value {
      i: 0
    }
  }
  attr {
    key: "end_mask"
    value {
      i: 0
    }
  }
  attr {
    key: "new_axis_mask"
    value {
      i: 0
    }
  }
  attr {
    key: "shrink_axis_mask"
    value {
      i: 1
    }
  }
}
node {
  name: "down_block2/ones_12/mul/y"
  op: "Const"
  attr {
    key: "_output_shapes"
    value {
      list {
        shape {
        }
      }
    }
  }
  attr {
    key: "dtype"
    value {
      type: DT_INT32
    }
  }
  attr {
    key: "value"
    value {
      tensor {
        dtype: DT_INT32
        tensor_shape {
        }
        int_val: 1
      }
    }
  }
}
node {
  name: "down_block2/ones_12/mul"
  op: "Mul"
  input: "down_block2/strided_slice_22"
  input: "down_block2/ones_12/mul/y"
  attr {
    key: "T"
    value {
      type: DT_INT32
    }
  }
  attr {
    key: "_output_shapes"
    value {
      list {
        shape {
        }
      }
    }
  }
}
node {
  name: "down_block2/ones_12/mul_1/y"
  op: "Const"
  attr {
    key: "_output_shapes"
    value {
      list {
        shape {
        }
      }
    }
  }
  attr {
    key: "dtype"
    value {
      type: DT_INT32
    }
  }
  attr {
    key: "value"
    value {
      tensor {
        dtype: DT_INT32
        tensor_shape {
        }
        int_val: 1
      }
    }
  }
}
node {
  name: "down_block2/ones_12/mul_1"
  op: "Mul"
  input: "down_block2/ones_12/mul"
  input: "down_block2/ones_12/mul_1/y"
  attr {
    key: "T"
    value {
      type: DT_INT32
    }
  }
  attr {
    key: "_output_shapes"
    value {
      list {
        shape {
        }
      }
    }
  }
}
node {
  name: "down_block2/ones_12/Less/y"
  op: "Const"
  attr {
    key: "_output_shapes"
    value {
      list {
        shape {
        }
      }
    }
  }
  attr {
    key: "dtype"
    value {
      type: DT_INT32
    }
  }
  attr {
    key: "value"
    value {
      tensor {
        dtype: DT_INT32
        tensor_shape {
        }
        int_val: 1000
      }
    }
  }
}
node {
  name: "down_block2/ones_12/Less"
  op: "Less"
  input: "down_block2/ones_12/mul_1"
  input: "down_block2/ones_12/Less/y"
  attr {
    key: "T"
    value {
      type: DT_INT32
    }
  }
  attr {
    key: "_output_shapes"
    value {
      list {
        shape {
        }
      }
    }
  }
}
node {
  name: "down_block2/ones_12/packed/1"
  op: "Const"
  attr {
    key: "_output_shapes"
    value {
      list {
        shape {
        }
      }
    }
  }
  attr {
    key: "dtype"
    value {
      type: DT_INT32
    }
  }
  attr {
    key: "value"
    value {
      tensor {
        dtype: DT_INT32
        tensor_shape {
        }
        int_val: 1
      }
    }
  }
}
node {
  name: "down_block2/ones_12/packed/2"
  op: "Const"
  attr {
    key: "_output_shapes"
    value {
      list {
        shape {
        }
      }
    }
  }
  attr {
    key: "dtype"
    value {
      type: DT_INT32
    }
  }
  attr {
    key: "value"
    value {
      tensor {
        dtype: DT_INT32
        tensor_shape {
        }
        int_val: 1
      }
    }
  }
}
node {
  name: "down_block2/ones_12/packed"
  op: "Pack"
  input: "down_block2/strided_slice_22"
  input: "down_block2/ones_12/packed/1"
  input: "down_block2/ones_12/packed/2"
  attr {
    key: "N"
    value {
      i: 3
    }
  }
  attr {
    key: "T"
    value {
      type: DT_INT32
    }
  }
  attr {
    key: "_output_shapes"
    value {
      list {
        shape {
          dim {
            size: 3
          }
        }
      }
    }
  }
  attr {
    key: "axis"
    value {
      i: 0
    }
  }
}
node {
  name: "down_block2/ones_12/Const"
  op: "Const"
  attr {
    key: "_output_shapes"
    value {
      list {
        shape {
        }
      }
    }
  }
  attr {
    key: "dtype"
    value {
      type: DT_INT32
    }
  }
  attr {
    key: "value"
    value {
      tensor {
        dtype: DT_INT32
        tensor_shape {
        }
        int_val: 1
      }
    }
  }
}
node {
  name: "down_block2/ones_12"
  op: "Fill"
  input: "down_block2/ones_12/packed"
  input: "down_block2/ones_12/Const"
  attr {
    key: "T"
    value {
      type: DT_INT32
    }
  }
  attr {
    key: "_output_shapes"
    value {
      list {
        shape {
          dim {
            size: 16
          }
          dim {
            size: 1
          }
          dim {
            size: 1
          }
        }
      }
    }
  }
  attr {
    key: "index_type"
    value {
      type: DT_INT32
    }
  }
}
node {
  name: "down_block2/mul_16"
  op: "Mul"
  input: "down_block2/ones_12"
  input: "down_block2/mul_15"
  attr {
    key: "T"
    value {
      type: DT_INT32
    }
  }
  attr {
    key: "_output_shapes"
    value {
      list {
        shape {
          dim {
            size: 16
          }
          dim {
            size: 32
          }
          dim {
            size: 32
          }
        }
      }
    }
  }
}
node {
  name: "down_block2/ones_13/mul/y"
  op: "Const"
  attr {
    key: "_output_shapes"
    value {
      list {
        shape {
        }
      }
    }
  }
  attr {
    key: "dtype"
    value {
      type: DT_INT32
    }
  }
  attr {
    key: "value"
    value {
      tensor {
        dtype: DT_INT32
        tensor_shape {
        }
        int_val: 1
      }
    }
  }
}
node {
  name: "down_block2/ones_13/mul"
  op: "Mul"
  input: "down_block2/strided_slice_15"
  input: "down_block2/ones_13/mul/y"
  attr {
    key: "T"
    value {
      type: DT_INT32
    }
  }
  attr {
    key: "_output_shapes"
    value {
      list {
        shape {
        }
      }
    }
  }
}
node {
  name: "down_block2/ones_13/mul_1/y"
  op: "Const"
  attr {
    key: "_output_shapes"
    value {
      list {
        shape {
        }
      }
    }
  }
  attr {
    key: "dtype"
    value {
      type: DT_INT32
    }
  }
  attr {
    key: "value"
    value {
      tensor {
        dtype: DT_INT32
        tensor_shape {
        }
        int_val: 1
      }
    }
  }
}
node {
  name: "down_block2/ones_13/mul_1"
  op: "Mul"
  input: "down_block2/ones_13/mul"
  input: "down_block2/ones_13/mul_1/y"
  attr {
    key: "T"
    value {
      type: DT_INT32
    }
  }
  attr {
    key: "_output_shapes"
    value {
      list {
        shape {
        }
      }
    }
  }
}
node {
  name: "down_block2/ones_13/mul_2/y"
  op: "Const"
  attr {
    key: "_output_shapes"
    value {
      list {
        shape {
        }
      }
    }
  }
  attr {
    key: "dtype"
    value {
      type: DT_INT32
    }
  }
  attr {
    key: "value"
    value {
      tensor {
        dtype: DT_INT32
        tensor_shape {
        }
        int_val: 1
      }
    }
  }
}
node {
  name: "down_block2/ones_13/mul_2"
  op: "Mul"
  input: "down_block2/ones_13/mul_1"
  input: "down_block2/ones_13/mul_2/y"
  attr {
    key: "T"
    value {
      type: DT_INT32
    }
  }
  attr {
    key: "_output_shapes"
    value {
      list {
        shape {
        }
      }
    }
  }
}
node {
  name: "down_block2/ones_13/mul_3/y"
  op: "Const"
  attr {
    key: "_output_shapes"
    value {
      list {
        shape {
        }
      }
    }
  }
  attr {
    key: "dtype"
    value {
      type: DT_INT32
    }
  }
  attr {
    key: "value"
    value {
      tensor {
        dtype: DT_INT32
        tensor_shape {
        }
        int_val: 1
      }
    }
  }
}
node {
  name: "down_block2/ones_13/mul_3"
  op: "Mul"
  input: "down_block2/ones_13/mul_2"
  input: "down_block2/ones_13/mul_3/y"
  attr {
    key: "T"
    value {
      type: DT_INT32
    }
  }
  attr {
    key: "_output_shapes"
    value {
      list {
        shape {
        }
      }
    }
  }
}
node {
  name: "down_block2/ones_13/Less/y"
  op: "Const"
  attr {
    key: "_output_shapes"
    value {
      list {
        shape {
        }
      }
    }
  }
  attr {
    key: "dtype"
    value {
      type: DT_INT32
    }
  }
  attr {
    key: "value"
    value {
      tensor {
        dtype: DT_INT32
        tensor_shape {
        }
        int_val: 1000
      }
    }
  }
}
node {
  name: "down_block2/ones_13/Less"
  op: "Less"
  input: "down_block2/ones_13/mul_3"
  input: "down_block2/ones_13/Less/y"
  attr {
    key: "T"
    value {
      type: DT_INT32
    }
  }
  attr {
    key: "_output_shapes"
    value {
      list {
        shape {
        }
      }
    }
  }
}
node {
  name: "down_block2/ones_13/packed/1"
  op: "Const"
  attr {
    key: "_output_shapes"
    value {
      list {
        shape {
        }
      }
    }
  }
  attr {
    key: "dtype"
    value {
      type: DT_INT32
    }
  }
  attr {
    key: "value"
    value {
      tensor {
        dtype: DT_INT32
        tensor_shape {
        }
        int_val: 1
      }
    }
  }
}
node {
  name: "down_block2/ones_13/packed/2"
  op: "Const"
  attr {
    key: "_output_shapes"
    value {
      list {
        shape {
        }
      }
    }
  }
  attr {
    key: "dtype"
    value {
      type: DT_INT32
    }
  }
  attr {
    key: "value"
    value {
      tensor {
        dtype: DT_INT32
        tensor_shape {
        }
        int_val: 1
      }
    }
  }
}
node {
  name: "down_block2/ones_13/packed/3"
  op: "Const"
  attr {
    key: "_output_shapes"
    value {
      list {
        shape {
        }
      }
    }
  }
  attr {
    key: "dtype"
    value {
      type: DT_INT32
    }
  }
  attr {
    key: "value"
    value {
      tensor {
        dtype: DT_INT32
        tensor_shape {
        }
        int_val: 1
      }
    }
  }
}
node {
  name: "down_block2/ones_13/packed/4"
  op: "Const"
  attr {
    key: "_output_shapes"
    value {
      list {
        shape {
        }
      }
    }
  }
  attr {
    key: "dtype"
    value {
      type: DT_INT32
    }
  }
  attr {
    key: "value"
    value {
      tensor {
        dtype: DT_INT32
        tensor_shape {
        }
        int_val: 1
      }
    }
  }
}
node {
  name: "down_block2/ones_13/packed"
  op: "Pack"
  input: "down_block2/strided_slice_15"
  input: "down_block2/ones_13/packed/1"
  input: "down_block2/ones_13/packed/2"
  input: "down_block2/ones_13/packed/3"
  input: "down_block2/ones_13/packed/4"
  attr {
    key: "N"
    value {
      i: 5
    }
  }
  attr {
    key: "T"
    value {
      type: DT_INT32
    }
  }
  attr {
    key: "_output_shapes"
    value {
      list {
        shape {
          dim {
            size: 5
          }
        }
      }
    }
  }
  attr {
    key: "axis"
    value {
      i: 0
    }
  }
}
node {
  name: "down_block2/ones_13/Const"
  op: "Const"
  attr {
    key: "_output_shapes"
    value {
      list {
        shape {
        }
      }
    }
  }
  attr {
    key: "dtype"
    value {
      type: DT_INT32
    }
  }
  attr {
    key: "value"
    value {
      tensor {
        dtype: DT_INT32
        tensor_shape {
        }
        int_val: 1
      }
    }
  }
}
node {
  name: "down_block2/ones_13"
  op: "Fill"
  input: "down_block2/ones_13/packed"
  input: "down_block2/ones_13/Const"
  attr {
    key: "T"
    value {
      type: DT_INT32
    }
  }
  attr {
    key: "_output_shapes"
    value {
      list {
        shape {
          dim {
            size: 32
          }
          dim {
            size: 1
          }
          dim {
            size: 1
          }
          dim {
            size: 1
          }
          dim {
            size: 1
          }
        }
      }
    }
  }
  attr {
    key: "index_type"
    value {
      type: DT_INT32
    }
  }
}
node {
  name: "down_block2/mul_17"
  op: "Mul"
  input: "down_block2/ones_13"
  input: "down_block2/mul_16"
  attr {
    key: "T"
    value {
      type: DT_INT32
    }
  }
  attr {
    key: "_output_shapes"
    value {
      list {
        shape {
          dim {
            size: 32
          }
          dim {
            size: 1
          }
          dim {
            size: 16
          }
          dim {
            size: 32
          }
          dim {
            size: 32
          }
        }
      }
    }
  }
}
node {
  name: "down_block2/Cast_8"
  op: "Cast"
  input: "down_block2/mul_17"
  attr {
    key: "DstT"
    value {
      type: DT_FLOAT
    }
  }
  attr {
    key: "SrcT"
    value {
      type: DT_INT32
    }
  }
  attr {
    key: "Truncate"
    value {
      b: false
    }
  }
  attr {
    key: "_output_shapes"
    value {
      list {
        shape {
          dim {
            size: 32
          }
          dim {
            size: 1
          }
          dim {
            size: 16
          }
          dim {
            size: 32
          }
          dim {
            size: 32
          }
        }
      }
    }
  }
}
node {
  name: "down_block2/strided_slice_23/stack"
  op: "Const"
  attr {
    key: "_output_shapes"
    value {
      list {
        shape {
          dim {
            size: 1
          }
        }
      }
    }
  }
  attr {
    key: "dtype"
    value {
      type: DT_INT32
    }
  }
  attr {
    key: "value"
    value {
      tensor {
        dtype: DT_INT32
        tensor_shape {
          dim {
            size: 1
          }
        }
        int_val: 2
      }
    }
  }
}
node {
  name: "down_block2/strided_slice_23/stack_1"
  op: "Const"
  attr {
    key: "_output_shapes"
    value {
      list {
        shape {
          dim {
            size: 1
          }
        }
      }
    }
  }
  attr {
    key: "dtype"
    value {
      type: DT_INT32
    }
  }
  attr {
    key: "value"
    value {
      tensor {
        dtype: DT_INT32
        tensor_shape {
          dim {
            size: 1
          }
        }
        int_val: 3
      }
    }
  }
}
node {
  name: "down_block2/strided_slice_23/stack_2"
  op: "Const"
  attr {
    key: "_output_shapes"
    value {
      list {
        shape {
          dim {
            size: 1
          }
        }
      }
    }
  }
  attr {
    key: "dtype"
    value {
      type: DT_INT32
    }
  }
  attr {
    key: "value"
    value {
      tensor {
        dtype: DT_INT32
        tensor_shape {
          dim {
            size: 1
          }
        }
        int_val: 1
      }
    }
  }
}
node {
  name: "down_block2/strided_slice_23"
  op: "StridedSlice"
  input: "down_block2/strided_slice_14"
  input: "down_block2/strided_slice_23/stack"
  input: "down_block2/strided_slice_23/stack_1"
  input: "down_block2/strided_slice_23/stack_2"
  attr {
    key: "Index"
    value {
      type: DT_INT32
    }
  }
  attr {
    key: "T"
    value {
      type: DT_INT32
    }
  }
  attr {
    key: "_output_shapes"
    value {
      list {
        shape {
        }
      }
    }
  }
  attr {
    key: "begin_mask"
    value {
      i: 0
    }
  }
  attr {
    key: "ellipsis_mask"
    value {
      i: 0
    }
  }
  attr {
    key: "end_mask"
    value {
      i: 0
    }
  }
  attr {
    key: "new_axis_mask"
    value {
      i: 0
    }
  }
  attr {
    key: "shrink_axis_mask"
    value {
      i: 1
    }
  }
}
node {
  name: "down_block2/Cast_9"
  op: "Cast"
  input: "down_block2/strided_slice_23"
  attr {
    key: "DstT"
    value {
      type: DT_FLOAT
    }
  }
  attr {
    key: "SrcT"
    value {
      type: DT_INT32
    }
  }
  attr {
    key: "Truncate"
    value {
      b: false
    }
  }
  attr {
    key: "_output_shapes"
    value {
      list {
        shape {
        }
      }
    }
  }
}
node {
  name: "down_block2/sub_8/y"
  op: "Const"
  attr {
    key: "_output_shapes"
    value {
      list {
        shape {
        }
      }
    }
  }
  attr {
    key: "dtype"
    value {
      type: DT_FLOAT
    }
  }
  attr {
    key: "value"
    value {
      tensor {
        dtype: DT_FLOAT
        tensor_shape {
        }
        float_val: 1.0
      }
    }
  }
}
node {
  name: "down_block2/sub_8"
  op: "Sub"
  input: "down_block2/Cast_9"
  input: "down_block2/sub_8/y"
  attr {
    key: "T"
    value {
      type: DT_FLOAT
    }
  }
  attr {
    key: "_output_shapes"
    value {
      list {
        shape {
        }
      }
    }
  }
}
node {
  name: "down_block2/truediv_4"
  op: "RealDiv"
  input: "down_block2/Cast_8"
  input: "down_block2/sub_8"
  attr {
    key: "T"
    value {
      type: DT_FLOAT
    }
  }
  attr {
    key: "_output_shapes"
    value {
      list {
        shape {
          dim {
            size: 32
          }
          dim {
            size: 1
          }
          dim {
            size: 16
          }
          dim {
            size: 32
          }
          dim {
            size: 32
          }
        }
      }
    }
  }
}
node {
  name: "down_block2/mul_18/y"
  op: "Const"
  attr {
    key: "_output_shapes"
    value {
      list {
        shape {
        }
      }
    }
  }
  attr {
    key: "dtype"
    value {
      type: DT_FLOAT
    }
  }
  attr {
    key: "value"
    value {
      tensor {
        dtype: DT_FLOAT
        tensor_shape {
        }
        float_val: 2.0
      }
    }
  }
}
node {
  name: "down_block2/mul_18"
  op: "Mul"
  input: "down_block2/truediv_4"
  input: "down_block2/mul_18/y"
  attr {
    key: "T"
    value {
      type: DT_FLOAT
    }
  }
  attr {
    key: "_output_shapes"
    value {
      list {
        shape {
          dim {
            size: 32
          }
          dim {
            size: 1
          }
          dim {
            size: 16
          }
          dim {
            size: 32
          }
          dim {
            size: 32
          }
        }
      }
    }
  }
}
node {
  name: "down_block2/sub_9/y"
  op: "Const"
  attr {
    key: "_output_shapes"
    value {
      list {
        shape {
        }
      }
    }
  }
  attr {
    key: "dtype"
    value {
      type: DT_FLOAT
    }
  }
  attr {
    key: "value"
    value {
      tensor {
        dtype: DT_FLOAT
        tensor_shape {
        }
        float_val: 1.0
      }
    }
  }
}
node {
  name: "down_block2/sub_9"
  op: "Sub"
  input: "down_block2/mul_18"
  input: "down_block2/sub_9/y"
  attr {
    key: "T"
    value {
      type: DT_FLOAT
    }
  }
  attr {
    key: "_output_shapes"
    value {
      list {
        shape {
          dim {
            size: 32
          }
          dim {
            size: 1
          }
          dim {
            size: 16
          }
          dim {
            size: 32
          }
          dim {
            size: 32
          }
        }
      }
    }
  }
}
node {
  name: "down_block2/strided_slice_24/stack"
  op: "Const"
  attr {
    key: "_output_shapes"
    value {
      list {
        shape {
          dim {
            size: 1
          }
        }
      }
    }
  }
  attr {
    key: "dtype"
    value {
      type: DT_INT32
    }
  }
  attr {
    key: "value"
    value {
      tensor {
        dtype: DT_INT32
        tensor_shape {
          dim {
            size: 1
          }
        }
        int_val: 0
      }
    }
  }
}
node {
  name: "down_block2/strided_slice_24/stack_1"
  op: "Const"
  attr {
    key: "_output_shapes"
    value {
      list {
        shape {
          dim {
            size: 1
          }
        }
      }
    }
  }
  attr {
    key: "dtype"
    value {
      type: DT_INT32
    }
  }
  attr {
    key: "value"
    value {
      tensor {
        dtype: DT_INT32
        tensor_shape {
          dim {
            size: 1
          }
        }
        int_val: 1
      }
    }
  }
}
node {
  name: "down_block2/strided_slice_24/stack_2"
  op: "Const"
  attr {
    key: "_output_shapes"
    value {
      list {
        shape {
          dim {
            size: 1
          }
        }
      }
    }
  }
  attr {
    key: "dtype"
    value {
      type: DT_INT32
    }
  }
  attr {
    key: "value"
    value {
      tensor {
        dtype: DT_INT32
        tensor_shape {
          dim {
            size: 1
          }
        }
        int_val: 1
      }
    }
  }
}
node {
  name: "down_block2/strided_slice_24"
  op: "StridedSlice"
  input: "down_block2/strided_slice_14"
  input: "down_block2/strided_slice_24/stack"
  input: "down_block2/strided_slice_24/stack_1"
  input: "down_block2/strided_slice_24/stack_2"
  attr {
    key: "Index"
    value {
      type: DT_INT32
    }
  }
  attr {
    key: "T"
    value {
      type: DT_INT32
    }
  }
  attr {
    key: "_output_shapes"
    value {
      list {
        shape {
        }
      }
    }
  }
  attr {
    key: "begin_mask"
    value {
      i: 0
    }
  }
  attr {
    key: "ellipsis_mask"
    value {
      i: 0
    }
  }
  attr {
    key: "end_mask"
    value {
      i: 0
    }
  }
  attr {
    key: "new_axis_mask"
    value {
      i: 0
    }
  }
  attr {
    key: "shrink_axis_mask"
    value {
      i: 1
    }
  }
}
node {
  name: "down_block2/range_5/start"
  op: "Const"
  attr {
    key: "_output_shapes"
    value {
      list {
        shape {
        }
      }
    }
  }
  attr {
    key: "dtype"
    value {
      type: DT_INT32
    }
  }
  attr {
    key: "value"
    value {
      tensor {
        dtype: DT_INT32
        tensor_shape {
        }
        int_val: 0
      }
    }
  }
}
node {
  name: "down_block2/range_5/delta"
  op: "Const"
  attr {
    key: "_output_shapes"
    value {
      list {
        shape {
        }
      }
    }
  }
  attr {
    key: "dtype"
    value {
      type: DT_INT32
    }
  }
  attr {
    key: "value"
    value {
      tensor {
        dtype: DT_INT32
        tensor_shape {
        }
        int_val: 1
      }
    }
  }
}
node {
  name: "down_block2/range_5"
  op: "Range"
  input: "down_block2/range_5/start"
  input: "down_block2/strided_slice_24"
  input: "down_block2/range_5/delta"
  attr {
    key: "Tidx"
    value {
      type: DT_INT32
    }
  }
  attr {
    key: "_output_shapes"
    value {
      list {
        shape {
          dim {
            size: 16
          }
        }
      }
    }
  }
}
node {
  name: "down_block2/ExpandDims_6/dim"
  op: "Const"
  attr {
    key: "_output_shapes"
    value {
      list {
        shape {
        }
      }
    }
  }
  attr {
    key: "dtype"
    value {
      type: DT_INT32
    }
  }
  attr {
    key: "value"
    value {
      tensor {
        dtype: DT_INT32
        tensor_shape {
        }
        int_val: 1
      }
    }
  }
}
node {
  name: "down_block2/ExpandDims_6"
  op: "ExpandDims"
  input: "down_block2/range_5"
  input: "down_block2/ExpandDims_6/dim"
  attr {
    key: "T"
    value {
      type: DT_INT32
    }
  }
  attr {
    key: "Tdim"
    value {
      type: DT_INT32
    }
  }
  attr {
    key: "_output_shapes"
    value {
      list {
        shape {
          dim {
            size: 16
          }
          dim {
            size: 1
          }
        }
      }
    }
  }
}
node {
  name: "down_block2/ExpandDims_7/dim"
  op: "Const"
  attr {
    key: "_output_shapes"
    value {
      list {
        shape {
        }
      }
    }
  }
  attr {
    key: "dtype"
    value {
      type: DT_INT32
    }
  }
  attr {
    key: "value"
    value {
      tensor {
        dtype: DT_INT32
        tensor_shape {
        }
        int_val: 1
      }
    }
  }
}
node {
  name: "down_block2/ExpandDims_7"
  op: "ExpandDims"
  input: "down_block2/ExpandDims_6"
  input: "down_block2/ExpandDims_7/dim"
  attr {
    key: "T"
    value {
      type: DT_INT32
    }
  }
  attr {
    key: "Tdim"
    value {
      type: DT_INT32
    }
  }
  attr {
    key: "_output_shapes"
    value {
      list {
        shape {
          dim {
            size: 16
          }
          dim {
            size: 1
          }
          dim {
            size: 1
          }
        }
      }
    }
  }
}
node {
  name: "down_block2/strided_slice_25/stack"
  op: "Const"
  attr {
    key: "_output_shapes"
    value {
      list {
        shape {
          dim {
            size: 1
          }
        }
      }
    }
  }
  attr {
    key: "dtype"
    value {
      type: DT_INT32
    }
  }
  attr {
    key: "value"
    value {
      tensor {
        dtype: DT_INT32
        tensor_shape {
          dim {
            size: 1
          }
        }
        int_val: 1
      }
    }
  }
}
node {
  name: "down_block2/strided_slice_25/stack_1"
  op: "Const"
  attr {
    key: "_output_shapes"
    value {
      list {
        shape {
          dim {
            size: 1
          }
        }
      }
    }
  }
  attr {
    key: "dtype"
    value {
      type: DT_INT32
    }
  }
  attr {
    key: "value"
    value {
      tensor {
        dtype: DT_INT32
        tensor_shape {
          dim {
            size: 1
          }
        }
        int_val: 2
      }
    }
  }
}
node {
  name: "down_block2/strided_slice_25/stack_2"
  op: "Const"
  attr {
    key: "_output_shapes"
    value {
      list {
        shape {
          dim {
            size: 1
          }
        }
      }
    }
  }
  attr {
    key: "dtype"
    value {
      type: DT_INT32
    }
  }
  attr {
    key: "value"
    value {
      tensor {
        dtype: DT_INT32
        tensor_shape {
          dim {
            size: 1
          }
        }
        int_val: 1
      }
    }
  }
}
node {
  name: "down_block2/strided_slice_25"
  op: "StridedSlice"
  input: "down_block2/strided_slice_14"
  input: "down_block2/strided_slice_25/stack"
  input: "down_block2/strided_slice_25/stack_1"
  input: "down_block2/strided_slice_25/stack_2"
  attr {
    key: "Index"
    value {
      type: DT_INT32
    }
  }
  attr {
    key: "T"
    value {
      type: DT_INT32
    }
  }
  attr {
    key: "_output_shapes"
    value {
      list {
        shape {
        }
      }
    }
  }
  attr {
    key: "begin_mask"
    value {
      i: 0
    }
  }
  attr {
    key: "ellipsis_mask"
    value {
      i: 0
    }
  }
  attr {
    key: "end_mask"
    value {
      i: 0
    }
  }
  attr {
    key: "new_axis_mask"
    value {
      i: 0
    }
  }
  attr {
    key: "shrink_axis_mask"
    value {
      i: 1
    }
  }
}
node {
  name: "down_block2/strided_slice_26/stack"
  op: "Const"
  attr {
    key: "_output_shapes"
    value {
      list {
        shape {
          dim {
            size: 1
          }
        }
      }
    }
  }
  attr {
    key: "dtype"
    value {
      type: DT_INT32
    }
  }
  attr {
    key: "value"
    value {
      tensor {
        dtype: DT_INT32
        tensor_shape {
          dim {
            size: 1
          }
        }
        int_val: 2
      }
    }
  }
}
node {
  name: "down_block2/strided_slice_26/stack_1"
  op: "Const"
  attr {
    key: "_output_shapes"
    value {
      list {
        shape {
          dim {
            size: 1
          }
        }
      }
    }
  }
  attr {
    key: "dtype"
    value {
      type: DT_INT32
    }
  }
  attr {
    key: "value"
    value {
      tensor {
        dtype: DT_INT32
        tensor_shape {
          dim {
            size: 1
          }
        }
        int_val: 3
      }
    }
  }
}
node {
  name: "down_block2/strided_slice_26/stack_2"
  op: "Const"
  attr {
    key: "_output_shapes"
    value {
      list {
        shape {
          dim {
            size: 1
          }
        }
      }
    }
  }
  attr {
    key: "dtype"
    value {
      type: DT_INT32
    }
  }
  attr {
    key: "value"
    value {
      tensor {
        dtype: DT_INT32
        tensor_shape {
          dim {
            size: 1
          }
        }
        int_val: 1
      }
    }
  }
}
node {
  name: "down_block2/strided_slice_26"
  op: "StridedSlice"
  input: "down_block2/strided_slice_14"
  input: "down_block2/strided_slice_26/stack"
  input: "down_block2/strided_slice_26/stack_1"
  input: "down_block2/strided_slice_26/stack_2"
  attr {
    key: "Index"
    value {
      type: DT_INT32
    }
  }
  attr {
    key: "T"
    value {
      type: DT_INT32
    }
  }
  attr {
    key: "_output_shapes"
    value {
      list {
        shape {
        }
      }
    }
  }
  attr {
    key: "begin_mask"
    value {
      i: 0
    }
  }
  attr {
    key: "ellipsis_mask"
    value {
      i: 0
    }
  }
  attr {
    key: "end_mask"
    value {
      i: 0
    }
  }
  attr {
    key: "new_axis_mask"
    value {
      i: 0
    }
  }
  attr {
    key: "shrink_axis_mask"
    value {
      i: 1
    }
  }
}
node {
  name: "down_block2/ones_14/mul/x"
  op: "Const"
  attr {
    key: "_output_shapes"
    value {
      list {
        shape {
        }
      }
    }
  }
  attr {
    key: "dtype"
    value {
      type: DT_INT32
    }
  }
  attr {
    key: "value"
    value {
      tensor {
        dtype: DT_INT32
        tensor_shape {
        }
        int_val: 1
      }
    }
  }
}
node {
  name: "down_block2/ones_14/mul"
  op: "Mul"
  input: "down_block2/ones_14/mul/x"
  input: "down_block2/strided_slice_25"
  attr {
    key: "T"
    value {
      type: DT_INT32
    }
  }
  attr {
    key: "_output_shapes"
    value {
      list {
        shape {
        }
      }
    }
  }
}
node {
  name: "down_block2/ones_14/mul_1"
  op: "Mul"
  input: "down_block2/ones_14/mul"
  input: "down_block2/strided_slice_26"
  attr {
    key: "T"
    value {
      type: DT_INT32
    }
  }
  attr {
    key: "_output_shapes"
    value {
      list {
        shape {
        }
      }
    }
  }
}
node {
  name: "down_block2/ones_14/Less/y"
  op: "Const"
  attr {
    key: "_output_shapes"
    value {
      list {
        shape {
        }
      }
    }
  }
  attr {
    key: "dtype"
    value {
      type: DT_INT32
    }
  }
  attr {
    key: "value"
    value {
      tensor {
        dtype: DT_INT32
        tensor_shape {
        }
        int_val: 1000
      }
    }
  }
}
node {
  name: "down_block2/ones_14/Less"
  op: "Less"
  input: "down_block2/ones_14/mul_1"
  input: "down_block2/ones_14/Less/y"
  attr {
    key: "T"
    value {
      type: DT_INT32
    }
  }
  attr {
    key: "_output_shapes"
    value {
      list {
        shape {
        }
      }
    }
  }
}
node {
  name: "down_block2/ones_14/packed/0"
  op: "Const"
  attr {
    key: "_output_shapes"
    value {
      list {
        shape {
        }
      }
    }
  }
  attr {
    key: "dtype"
    value {
      type: DT_INT32
    }
  }
  attr {
    key: "value"
    value {
      tensor {
        dtype: DT_INT32
        tensor_shape {
        }
        int_val: 1
      }
    }
  }
}
node {
  name: "down_block2/ones_14/packed"
  op: "Pack"
  input: "down_block2/ones_14/packed/0"
  input: "down_block2/strided_slice_25"
  input: "down_block2/strided_slice_26"
  attr {
    key: "N"
    value {
      i: 3
    }
  }
  attr {
    key: "T"
    value {
      type: DT_INT32
    }
  }
  attr {
    key: "_output_shapes"
    value {
      list {
        shape {
          dim {
            size: 3
          }
        }
      }
    }
  }
  attr {
    key: "axis"
    value {
      i: 0
    }
  }
}
node {
  name: "down_block2/ones_14/Const"
  op: "Const"
  attr {
    key: "_output_shapes"
    value {
      list {
        shape {
        }
      }
    }
  }
  attr {
    key: "dtype"
    value {
      type: DT_INT32
    }
  }
  attr {
    key: "value"
    value {
      tensor {
        dtype: DT_INT32
        tensor_shape {
        }
        int_val: 1
      }
    }
  }
}
node {
  name: "down_block2/ones_14"
  op: "Fill"
  input: "down_block2/ones_14/packed"
  input: "down_block2/ones_14/Const"
  attr {
    key: "T"
    value {
      type: DT_INT32
    }
  }
  attr {
    key: "_output_shapes"
    value {
      list {
        shape {
          dim {
            size: 1
          }
          dim {
            size: 32
          }
          dim {
            size: 32
          }
        }
      }
    }
  }
  attr {
    key: "index_type"
    value {
      type: DT_INT32
    }
  }
}
node {
  name: "down_block2/mul_19"
  op: "Mul"
  input: "down_block2/ones_14"
  input: "down_block2/ExpandDims_7"
  attr {
    key: "T"
    value {
      type: DT_INT32
    }
  }
  attr {
    key: "_output_shapes"
    value {
      list {
        shape {
          dim {
            size: 16
          }
          dim {
            size: 32
          }
          dim {
            size: 32
          }
        }
      }
    }
  }
}
node {
  name: "down_block2/ones_15/mul/y"
  op: "Const"
  attr {
    key: "_output_shapes"
    value {
      list {
        shape {
        }
      }
    }
  }
  attr {
    key: "dtype"
    value {
      type: DT_INT32
    }
  }
  attr {
    key: "value"
    value {
      tensor {
        dtype: DT_INT32
        tensor_shape {
        }
        int_val: 1
      }
    }
  }
}
node {
  name: "down_block2/ones_15/mul"
  op: "Mul"
  input: "down_block2/strided_slice_15"
  input: "down_block2/ones_15/mul/y"
  attr {
    key: "T"
    value {
      type: DT_INT32
    }
  }
  attr {
    key: "_output_shapes"
    value {
      list {
        shape {
        }
      }
    }
  }
}
node {
  name: "down_block2/ones_15/mul_1/y"
  op: "Const"
  attr {
    key: "_output_shapes"
    value {
      list {
        shape {
        }
      }
    }
  }
  attr {
    key: "dtype"
    value {
      type: DT_INT32
    }
  }
  attr {
    key: "value"
    value {
      tensor {
        dtype: DT_INT32
        tensor_shape {
        }
        int_val: 1
      }
    }
  }
}
node {
  name: "down_block2/ones_15/mul_1"
  op: "Mul"
  input: "down_block2/ones_15/mul"
  input: "down_block2/ones_15/mul_1/y"
  attr {
    key: "T"
    value {
      type: DT_INT32
    }
  }
  attr {
    key: "_output_shapes"
    value {
      list {
        shape {
        }
      }
    }
  }
}
node {
  name: "down_block2/ones_15/mul_2/y"
  op: "Const"
  attr {
    key: "_output_shapes"
    value {
      list {
        shape {
        }
      }
    }
  }
  attr {
    key: "dtype"
    value {
      type: DT_INT32
    }
  }
  attr {
    key: "value"
    value {
      tensor {
        dtype: DT_INT32
        tensor_shape {
        }
        int_val: 1
      }
    }
  }
}
node {
  name: "down_block2/ones_15/mul_2"
  op: "Mul"
  input: "down_block2/ones_15/mul_1"
  input: "down_block2/ones_15/mul_2/y"
  attr {
    key: "T"
    value {
      type: DT_INT32
    }
  }
  attr {
    key: "_output_shapes"
    value {
      list {
        shape {
        }
      }
    }
  }
}
node {
  name: "down_block2/ones_15/mul_3/y"
  op: "Const"
  attr {
    key: "_output_shapes"
    value {
      list {
        shape {
        }
      }
    }
  }
  attr {
    key: "dtype"
    value {
      type: DT_INT32
    }
  }
  attr {
    key: "value"
    value {
      tensor {
        dtype: DT_INT32
        tensor_shape {
        }
        int_val: 1
      }
    }
  }
}
node {
  name: "down_block2/ones_15/mul_3"
  op: "Mul"
  input: "down_block2/ones_15/mul_2"
  input: "down_block2/ones_15/mul_3/y"
  attr {
    key: "T"
    value {
      type: DT_INT32
    }
  }
  attr {
    key: "_output_shapes"
    value {
      list {
        shape {
        }
      }
    }
  }
}
node {
  name: "down_block2/ones_15/Less/y"
  op: "Const"
  attr {
    key: "_output_shapes"
    value {
      list {
        shape {
        }
      }
    }
  }
  attr {
    key: "dtype"
    value {
      type: DT_INT32
    }
  }
  attr {
    key: "value"
    value {
      tensor {
        dtype: DT_INT32
        tensor_shape {
        }
        int_val: 1000
      }
    }
  }
}
node {
  name: "down_block2/ones_15/Less"
  op: "Less"
  input: "down_block2/ones_15/mul_3"
  input: "down_block2/ones_15/Less/y"
  attr {
    key: "T"
    value {
      type: DT_INT32
    }
  }
  attr {
    key: "_output_shapes"
    value {
      list {
        shape {
        }
      }
    }
  }
}
node {
  name: "down_block2/ones_15/packed/1"
  op: "Const"
  attr {
    key: "_output_shapes"
    value {
      list {
        shape {
        }
      }
    }
  }
  attr {
    key: "dtype"
    value {
      type: DT_INT32
    }
  }
  attr {
    key: "value"
    value {
      tensor {
        dtype: DT_INT32
        tensor_shape {
        }
        int_val: 1
      }
    }
  }
}
node {
  name: "down_block2/ones_15/packed/2"
  op: "Const"
  attr {
    key: "_output_shapes"
    value {
      list {
        shape {
        }
      }
    }
  }
  attr {
    key: "dtype"
    value {
      type: DT_INT32
    }
  }
  attr {
    key: "value"
    value {
      tensor {
        dtype: DT_INT32
        tensor_shape {
        }
        int_val: 1
      }
    }
  }
}
node {
  name: "down_block2/ones_15/packed/3"
  op: "Const"
  attr {
    key: "_output_shapes"
    value {
      list {
        shape {
        }
      }
    }
  }
  attr {
    key: "dtype"
    value {
      type: DT_INT32
    }
  }
  attr {
    key: "value"
    value {
      tensor {
        dtype: DT_INT32
        tensor_shape {
        }
        int_val: 1
      }
    }
  }
}
node {
  name: "down_block2/ones_15/packed/4"
  op: "Const"
  attr {
    key: "_output_shapes"
    value {
      list {
        shape {
        }
      }
    }
  }
  attr {
    key: "dtype"
    value {
      type: DT_INT32
    }
  }
  attr {
    key: "value"
    value {
      tensor {
        dtype: DT_INT32
        tensor_shape {
        }
        int_val: 1
      }
    }
  }
}
node {
  name: "down_block2/ones_15/packed"
  op: "Pack"
  input: "down_block2/strided_slice_15"
  input: "down_block2/ones_15/packed/1"
  input: "down_block2/ones_15/packed/2"
  input: "down_block2/ones_15/packed/3"
  input: "down_block2/ones_15/packed/4"
  attr {
    key: "N"
    value {
      i: 5
    }
  }
  attr {
    key: "T"
    value {
      type: DT_INT32
    }
  }
  attr {
    key: "_output_shapes"
    value {
      list {
        shape {
          dim {
            size: 5
          }
        }
      }
    }
  }
  attr {
    key: "axis"
    value {
      i: 0
    }
  }
}
node {
  name: "down_block2/ones_15/Const"
  op: "Const"
  attr {
    key: "_output_shapes"
    value {
      list {
        shape {
        }
      }
    }
  }
  attr {
    key: "dtype"
    value {
      type: DT_INT32
    }
  }
  attr {
    key: "value"
    value {
      tensor {
        dtype: DT_INT32
        tensor_shape {
        }
        int_val: 1
      }
    }
  }
}
node {
  name: "down_block2/ones_15"
  op: "Fill"
  input: "down_block2/ones_15/packed"
  input: "down_block2/ones_15/Const"
  attr {
    key: "T"
    value {
      type: DT_INT32
    }
  }
  attr {
    key: "_output_shapes"
    value {
      list {
        shape {
          dim {
            size: 32
          }
          dim {
            size: 1
          }
          dim {
            size: 1
          }
          dim {
            size: 1
          }
          dim {
            size: 1
          }
        }
      }
    }
  }
  attr {
    key: "index_type"
    value {
      type: DT_INT32
    }
  }
}
node {
  name: "down_block2/mul_20"
  op: "Mul"
  input: "down_block2/ones_15"
  input: "down_block2/mul_19"
  attr {
    key: "T"
    value {
      type: DT_INT32
    }
  }
  attr {
    key: "_output_shapes"
    value {
      list {
        shape {
          dim {
            size: 32
          }
          dim {
            size: 1
          }
          dim {
            size: 16
          }
          dim {
            size: 32
          }
          dim {
            size: 32
          }
        }
      }
    }
  }
}
node {
  name: "down_block2/Cast_10"
  op: "Cast"
  input: "down_block2/mul_20"
  attr {
    key: "DstT"
    value {
      type: DT_FLOAT
    }
  }
  attr {
    key: "SrcT"
    value {
      type: DT_INT32
    }
  }
  attr {
    key: "Truncate"
    value {
      b: false
    }
  }
  attr {
    key: "_output_shapes"
    value {
      list {
        shape {
          dim {
            size: 32
          }
          dim {
            size: 1
          }
          dim {
            size: 16
          }
          dim {
            size: 32
          }
          dim {
            size: 32
          }
        }
      }
    }
  }
}
node {
  name: "down_block2/strided_slice_27/stack"
  op: "Const"
  attr {
    key: "_output_shapes"
    value {
      list {
        shape {
          dim {
            size: 1
          }
        }
      }
    }
  }
  attr {
    key: "dtype"
    value {
      type: DT_INT32
    }
  }
  attr {
    key: "value"
    value {
      tensor {
        dtype: DT_INT32
        tensor_shape {
          dim {
            size: 1
          }
        }
        int_val: 0
      }
    }
  }
}
node {
  name: "down_block2/strided_slice_27/stack_1"
  op: "Const"
  attr {
    key: "_output_shapes"
    value {
      list {
        shape {
          dim {
            size: 1
          }
        }
      }
    }
  }
  attr {
    key: "dtype"
    value {
      type: DT_INT32
    }
  }
  attr {
    key: "value"
    value {
      tensor {
        dtype: DT_INT32
        tensor_shape {
          dim {
            size: 1
          }
        }
        int_val: 1
      }
    }
  }
}
node {
  name: "down_block2/strided_slice_27/stack_2"
  op: "Const"
  attr {
    key: "_output_shapes"
    value {
      list {
        shape {
          dim {
            size: 1
          }
        }
      }
    }
  }
  attr {
    key: "dtype"
    value {
      type: DT_INT32
    }
  }
  attr {
    key: "value"
    value {
      tensor {
        dtype: DT_INT32
        tensor_shape {
          dim {
            size: 1
          }
        }
        int_val: 1
      }
    }
  }
}
node {
  name: "down_block2/strided_slice_27"
  op: "StridedSlice"
  input: "down_block2/strided_slice_14"
  input: "down_block2/strided_slice_27/stack"
  input: "down_block2/strided_slice_27/stack_1"
  input: "down_block2/strided_slice_27/stack_2"
  attr {
    key: "Index"
    value {
      type: DT_INT32
    }
  }
  attr {
    key: "T"
    value {
      type: DT_INT32
    }
  }
  attr {
    key: "_output_shapes"
    value {
      list {
        shape {
        }
      }
    }
  }
  attr {
    key: "begin_mask"
    value {
      i: 0
    }
  }
  attr {
    key: "ellipsis_mask"
    value {
      i: 0
    }
  }
  attr {
    key: "end_mask"
    value {
      i: 0
    }
  }
  attr {
    key: "new_axis_mask"
    value {
      i: 0
    }
  }
  attr {
    key: "shrink_axis_mask"
    value {
      i: 1
    }
  }
}
node {
  name: "down_block2/Cast_11"
  op: "Cast"
  input: "down_block2/strided_slice_27"
  attr {
    key: "DstT"
    value {
      type: DT_FLOAT
    }
  }
  attr {
    key: "SrcT"
    value {
      type: DT_INT32
    }
  }
  attr {
    key: "Truncate"
    value {
      b: false
    }
  }
  attr {
    key: "_output_shapes"
    value {
      list {
        shape {
        }
      }
    }
  }
}
node {
  name: "down_block2/sub_10/y"
  op: "Const"
  attr {
    key: "_output_shapes"
    value {
      list {
        shape {
        }
      }
    }
  }
  attr {
    key: "dtype"
    value {
      type: DT_FLOAT
    }
  }
  attr {
    key: "value"
    value {
      tensor {
        dtype: DT_FLOAT
        tensor_shape {
        }
        float_val: 1.0
      }
    }
  }
}
node {
  name: "down_block2/sub_10"
  op: "Sub"
  input: "down_block2/Cast_11"
  input: "down_block2/sub_10/y"
  attr {
    key: "T"
    value {
      type: DT_FLOAT
    }
  }
  attr {
    key: "_output_shapes"
    value {
      list {
        shape {
        }
      }
    }
  }
}
node {
  name: "down_block2/truediv_5"
  op: "RealDiv"
  input: "down_block2/Cast_10"
  input: "down_block2/sub_10"
  attr {
    key: "T"
    value {
      type: DT_FLOAT
    }
  }
  attr {
    key: "_output_shapes"
    value {
      list {
        shape {
          dim {
            size: 32
          }
          dim {
            size: 1
          }
          dim {
            size: 16
          }
          dim {
            size: 32
          }
          dim {
            size: 32
          }
        }
      }
    }
  }
}
node {
  name: "down_block2/mul_21/y"
  op: "Const"
  attr {
    key: "_output_shapes"
    value {
      list {
        shape {
        }
      }
    }
  }
  attr {
    key: "dtype"
    value {
      type: DT_FLOAT
    }
  }
  attr {
    key: "value"
    value {
      tensor {
        dtype: DT_FLOAT
        tensor_shape {
        }
        float_val: 2.0
      }
    }
  }
}
node {
  name: "down_block2/mul_21"
  op: "Mul"
  input: "down_block2/truediv_5"
  input: "down_block2/mul_21/y"
  attr {
    key: "T"
    value {
      type: DT_FLOAT
    }
  }
  attr {
    key: "_output_shapes"
    value {
      list {
        shape {
          dim {
            size: 32
          }
          dim {
            size: 1
          }
          dim {
            size: 16
          }
          dim {
            size: 32
          }
          dim {
            size: 32
          }
        }
      }
    }
  }
}
node {
  name: "down_block2/sub_11/y"
  op: "Const"
  attr {
    key: "_output_shapes"
    value {
      list {
        shape {
        }
      }
    }
  }
  attr {
    key: "dtype"
    value {
      type: DT_FLOAT
    }
  }
  attr {
    key: "value"
    value {
      tensor {
        dtype: DT_FLOAT
        tensor_shape {
        }
        float_val: 1.0
      }
    }
  }
}
node {
  name: "down_block2/sub_11"
  op: "Sub"
  input: "down_block2/mul_21"
  input: "down_block2/sub_11/y"
  attr {
    key: "T"
    value {
      type: DT_FLOAT
    }
  }
  attr {
    key: "_output_shapes"
    value {
      list {
        shape {
          dim {
            size: 32
          }
          dim {
            size: 1
          }
          dim {
            size: 16
          }
          dim {
            size: 32
          }
          dim {
            size: 32
          }
        }
      }
    }
  }
}
node {
  name: "down_block2/concat_1/axis"
  op: "Const"
  attr {
    key: "_output_shapes"
    value {
      list {
        shape {
        }
      }
    }
  }
  attr {
    key: "dtype"
    value {
      type: DT_INT32
    }
  }
  attr {
    key: "value"
    value {
      tensor {
        dtype: DT_INT32
        tensor_shape {
        }
        int_val: 1
      }
    }
  }
}
node {
  name: "down_block2/concat_1"
  op: "ConcatV2"
  input: "down_block2/conv1/Relu"
  input: "down_block2/sub_7"
  input: "down_block2/sub_9"
  input: "down_block2/sub_11"
  input: "down_block2/concat_1/axis"
  attr {
    key: "N"
    value {
      i: 4
    }
  }
  attr {
    key: "T"
    value {
      type: DT_FLOAT
    }
  }
  attr {
    key: "Tidx"
    value {
      type: DT_INT32
    }
  }
  attr {
    key: "_output_shapes"
    value {
      list {
        shape {
          dim {
            size: 32
          }
          dim {
            size: 67
          }
          dim {
            size: 16
          }
          dim {
            size: 32
          }
          dim {
            size: 32
          }
        }
      }
    }
  }
}
node {
  name: "down_block2/conv2/kernel/Initializer/random_uniform/shape"
  op: "Const"
  attr {
    key: "_class"
    value {
      list {
        s: "loc:@down_block2/conv2/kernel"
      }
    }
  }
  attr {
    key: "_output_shapes"
    value {
      list {
        shape {
          dim {
            size: 5
          }
        }
      }
    }
  }
  attr {
    key: "dtype"
    value {
      type: DT_INT32
    }
  }
  attr {
    key: "value"
    value {
      tensor {
        dtype: DT_INT32
        tensor_shape {
          dim {
            size: 5
          }
        }
        tensor_content: "\003\000\000\000\003\000\000\000\003\000\000\000C\000\000\000@\000\000\000"
      }
    }
  }
}
node {
  name: "down_block2/conv2/kernel/Initializer/random_uniform/min"
  op: "Const"
  attr {
    key: "_class"
    value {
      list {
        s: "loc:@down_block2/conv2/kernel"
      }
    }
  }
  attr {
    key: "_output_shapes"
    value {
      list {
        shape {
        }
      }
    }
  }
  attr {
    key: "dtype"
    value {
      type: DT_FLOAT
    }
  }
  attr {
    key: "value"
    value {
      tensor {
        dtype: DT_FLOAT
        tensor_shape {
        }
        float_val: -0.04118680581450462
      }
    }
  }
}
node {
  name: "down_block2/conv2/kernel/Initializer/random_uniform/max"
  op: "Const"
  attr {
    key: "_class"
    value {
      list {
        s: "loc:@down_block2/conv2/kernel"
      }
    }
  }
  attr {
    key: "_output_shapes"
    value {
      list {
        shape {
        }
      }
    }
  }
  attr {
    key: "dtype"
    value {
      type: DT_FLOAT
    }
  }
  attr {
    key: "value"
    value {
      tensor {
        dtype: DT_FLOAT
        tensor_shape {
        }
        float_val: 0.04118680581450462
      }
    }
  }
}
node {
  name: "down_block2/conv2/kernel/Initializer/random_uniform/RandomUniform"
  op: "RandomUniform"
  input: "down_block2/conv2/kernel/Initializer/random_uniform/shape"
  attr {
    key: "T"
    value {
      type: DT_INT32
    }
  }
  attr {
    key: "_class"
    value {
      list {
        s: "loc:@down_block2/conv2/kernel"
      }
    }
  }
  attr {
    key: "_output_shapes"
    value {
      list {
        shape {
          dim {
            size: 3
          }
          dim {
            size: 3
          }
          dim {
            size: 3
          }
          dim {
            size: 67
          }
          dim {
            size: 64
          }
        }
      }
    }
  }
  attr {
    key: "dtype"
    value {
      type: DT_FLOAT
    }
  }
  attr {
    key: "seed"
    value {
      i: 0
    }
  }
  attr {
    key: "seed2"
    value {
      i: 0
    }
  }
}
node {
  name: "down_block2/conv2/kernel/Initializer/random_uniform/sub"
  op: "Sub"
  input: "down_block2/conv2/kernel/Initializer/random_uniform/max"
  input: "down_block2/conv2/kernel/Initializer/random_uniform/min"
  attr {
    key: "T"
    value {
      type: DT_FLOAT
    }
  }
  attr {
    key: "_class"
    value {
      list {
        s: "loc:@down_block2/conv2/kernel"
      }
    }
  }
  attr {
    key: "_output_shapes"
    value {
      list {
        shape {
        }
      }
    }
  }
}
node {
  name: "down_block2/conv2/kernel/Initializer/random_uniform/mul"
  op: "Mul"
  input: "down_block2/conv2/kernel/Initializer/random_uniform/RandomUniform"
  input: "down_block2/conv2/kernel/Initializer/random_uniform/sub"
  attr {
    key: "T"
    value {
      type: DT_FLOAT
    }
  }
  attr {
    key: "_class"
    value {
      list {
        s: "loc:@down_block2/conv2/kernel"
      }
    }
  }
  attr {
    key: "_output_shapes"
    value {
      list {
        shape {
          dim {
            size: 3
          }
          dim {
            size: 3
          }
          dim {
            size: 3
          }
          dim {
            size: 67
          }
          dim {
            size: 64
          }
        }
      }
    }
  }
}
node {
  name: "down_block2/conv2/kernel/Initializer/random_uniform"
  op: "Add"
  input: "down_block2/conv2/kernel/Initializer/random_uniform/mul"
  input: "down_block2/conv2/kernel/Initializer/random_uniform/min"
  attr {
    key: "T"
    value {
      type: DT_FLOAT
    }
  }
  attr {
    key: "_class"
    value {
      list {
        s: "loc:@down_block2/conv2/kernel"
      }
    }
  }
  attr {
    key: "_output_shapes"
    value {
      list {
        shape {
          dim {
            size: 3
          }
          dim {
            size: 3
          }
          dim {
            size: 3
          }
          dim {
            size: 67
          }
          dim {
            size: 64
          }
        }
      }
    }
  }
}
node {
  name: "down_block2/conv2/kernel"
  op: "VariableV2"
  attr {
    key: "_class"
    value {
      list {
        s: "loc:@down_block2/conv2/kernel"
      }
    }
  }
  attr {
    key: "_output_shapes"
    value {
      list {
        shape {
          dim {
            size: 3
          }
          dim {
            size: 3
          }
          dim {
            size: 3
          }
          dim {
            size: 67
          }
          dim {
            size: 64
          }
        }
      }
    }
  }
  attr {
    key: "container"
    value {
      s: ""
    }
  }
  attr {
    key: "dtype"
    value {
      type: DT_FLOAT
    }
  }
  attr {
    key: "shape"
    value {
      shape {
        dim {
          size: 3
        }
        dim {
          size: 3
        }
        dim {
          size: 3
        }
        dim {
          size: 67
        }
        dim {
          size: 64
        }
      }
    }
  }
  attr {
    key: "shared_name"
    value {
      s: ""
    }
  }
}
node {
  name: "down_block2/conv2/kernel/Assign"
  op: "Assign"
  input: "down_block2/conv2/kernel"
  input: "down_block2/conv2/kernel/Initializer/random_uniform"
  attr {
    key: "T"
    value {
      type: DT_FLOAT
    }
  }
  attr {
    key: "_class"
    value {
      list {
        s: "loc:@down_block2/conv2/kernel"
      }
    }
  }
  attr {
    key: "_output_shapes"
    value {
      list {
        shape {
          dim {
            size: 3
          }
          dim {
            size: 3
          }
          dim {
            size: 3
          }
          dim {
            size: 67
          }
          dim {
            size: 64
          }
        }
      }
    }
  }
  attr {
    key: "use_locking"
    value {
      b: true
    }
  }
  attr {
    key: "validate_shape"
    value {
      b: true
    }
  }
}
node {
  name: "down_block2/conv2/kernel/read"
  op: "Identity"
  input: "down_block2/conv2/kernel"
  attr {
    key: "T"
    value {
      type: DT_FLOAT
    }
  }
  attr {
    key: "_class"
    value {
      list {
        s: "loc:@down_block2/conv2/kernel"
      }
    }
  }
  attr {
    key: "_output_shapes"
    value {
      list {
        shape {
          dim {
            size: 3
          }
          dim {
            size: 3
          }
          dim {
            size: 3
          }
          dim {
            size: 67
          }
          dim {
            size: 64
          }
        }
      }
    }
  }
}
node {
  name: "down_block2/conv2/bias/Initializer/zeros"
  op: "Const"
  attr {
    key: "_class"
    value {
      list {
        s: "loc:@down_block2/conv2/bias"
      }
    }
  }
  attr {
    key: "_output_shapes"
    value {
      list {
        shape {
          dim {
            size: 64
          }
        }
      }
    }
  }
  attr {
    key: "dtype"
    value {
      type: DT_FLOAT
    }
  }
  attr {
    key: "value"
    value {
      tensor {
        dtype: DT_FLOAT
        tensor_shape {
          dim {
            size: 64
          }
        }
        float_val: 0.0
      }
    }
  }
}
node {
  name: "down_block2/conv2/bias"
  op: "VariableV2"
  attr {
    key: "_class"
    value {
      list {
        s: "loc:@down_block2/conv2/bias"
      }
    }
  }
  attr {
    key: "_output_shapes"
    value {
      list {
        shape {
          dim {
            size: 64
          }
        }
      }
    }
  }
  attr {
    key: "container"
    value {
      s: ""
    }
  }
  attr {
    key: "dtype"
    value {
      type: DT_FLOAT
    }
  }
  attr {
    key: "shape"
    value {
      shape {
        dim {
          size: 64
        }
      }
    }
  }
  attr {
    key: "shared_name"
    value {
      s: ""
    }
  }
}
node {
  name: "down_block2/conv2/bias/Assign"
  op: "Assign"
  input: "down_block2/conv2/bias"
  input: "down_block2/conv2/bias/Initializer/zeros"
  attr {
    key: "T"
    value {
      type: DT_FLOAT
    }
  }
  attr {
    key: "_class"
    value {
      list {
        s: "loc:@down_block2/conv2/bias"
      }
    }
  }
  attr {
    key: "_output_shapes"
    value {
      list {
        shape {
          dim {
            size: 64
          }
        }
      }
    }
  }
  attr {
    key: "use_locking"
    value {
      b: true
    }
  }
  attr {
    key: "validate_shape"
    value {
      b: true
    }
  }
}
node {
  name: "down_block2/conv2/bias/read"
  op: "Identity"
  input: "down_block2/conv2/bias"
  attr {
    key: "T"
    value {
      type: DT_FLOAT
    }
  }
  attr {
    key: "_class"
    value {
      list {
        s: "loc:@down_block2/conv2/bias"
      }
    }
  }
  attr {
    key: "_output_shapes"
    value {
      list {
        shape {
          dim {
            size: 64
          }
        }
      }
    }
  }
}
node {
  name: "down_block2/conv2/dilation_rate"
  op: "Const"
  attr {
    key: "_output_shapes"
    value {
      list {
        shape {
          dim {
            size: 3
          }
        }
      }
    }
  }
  attr {
    key: "dtype"
    value {
      type: DT_INT32
    }
  }
  attr {
    key: "value"
    value {
      tensor {
        dtype: DT_INT32
        tensor_shape {
          dim {
            size: 3
          }
        }
        tensor_content: "\001\000\000\000\001\000\000\000\001\000\000\000"
      }
    }
  }
}
node {
  name: "down_block2/conv2/Conv3D"
  op: "Conv3D"
  input: "down_block2/concat_1"
  input: "down_block2/conv2/kernel/read"
  attr {
    key: "T"
    value {
      type: DT_FLOAT
    }
  }
  attr {
    key: "_output_shapes"
    value {
      list {
        shape {
          dim {
            size: 32
          }
          dim {
            size: 64
          }
          dim {
            size: 16
          }
          dim {
            size: 32
          }
          dim {
            size: 32
          }
        }
      }
    }
  }
  attr {
    key: "data_format"
    value {
      s: "NCDHW"
    }
  }
  attr {
    key: "dilations"
    value {
      list {
        i: 1
        i: 1
        i: 1
        i: 1
        i: 1
      }
    }
  }
  attr {
    key: "padding"
    value {
      s: "SAME"
    }
  }
  attr {
    key: "strides"
    value {
      list {
        i: 1
        i: 1
        i: 1
        i: 1
        i: 1
      }
    }
  }
}
node {
  name: "down_block2/conv2/Reshape/shape"
  op: "Const"
  attr {
    key: "_output_shapes"
    value {
      list {
        shape {
          dim {
            size: 4
          }
        }
      }
    }
  }
  attr {
    key: "dtype"
    value {
      type: DT_INT32
    }
  }
  attr {
    key: "value"
    value {
      tensor {
        dtype: DT_INT32
        tensor_shape {
          dim {
            size: 4
          }
        }
        tensor_content: " \000\000\000@\000\000\000\000\002\000\000 \000\000\000"
      }
    }
  }
}
node {
  name: "down_block2/conv2/Reshape"
  op: "Reshape"
  input: "down_block2/conv2/Conv3D"
  input: "down_block2/conv2/Reshape/shape"
  attr {
    key: "T"
    value {
      type: DT_FLOAT
    }
  }
  attr {
    key: "Tshape"
    value {
      type: DT_INT32
    }
  }
  attr {
    key: "_output_shapes"
    value {
      list {
        shape {
          dim {
            size: 32
          }
          dim {
            size: 64
          }
          dim {
            size: 512
          }
          dim {
            size: 32
          }
        }
      }
    }
  }
}
node {
  name: "down_block2/conv2/BiasAdd"
  op: "BiasAdd"
  input: "down_block2/conv2/Reshape"
  input: "down_block2/conv2/bias/read"
  attr {
    key: "T"
    value {
      type: DT_FLOAT
    }
  }
  attr {
    key: "_output_shapes"
    value {
      list {
        shape {
          dim {
            size: 32
          }
          dim {
            size: 64
          }
          dim {
            size: 512
          }
          dim {
            size: 32
          }
        }
      }
    }
  }
  attr {
    key: "data_format"
    value {
      s: "NCHW"
    }
  }
}
node {
  name: "down_block2/conv2/Reshape_1/shape"
  op: "Const"
  attr {
    key: "_output_shapes"
    value {
      list {
        shape {
          dim {
            size: 5
          }
        }
      }
    }
  }
  attr {
    key: "dtype"
    value {
      type: DT_INT32
    }
  }
  attr {
    key: "value"
    value {
      tensor {
        dtype: DT_INT32
        tensor_shape {
          dim {
            size: 5
          }
        }
        tensor_content: " \000\000\000@\000\000\000\020\000\000\000 \000\000\000 \000\000\000"
      }
    }
  }
}
node {
  name: "down_block2/conv2/Reshape_1"
  op: "Reshape"
  input: "down_block2/conv2/BiasAdd"
  input: "down_block2/conv2/Reshape_1/shape"
  attr {
    key: "T"
    value {
      type: DT_FLOAT
    }
  }
  attr {
    key: "Tshape"
    value {
      type: DT_INT32
    }
  }
  attr {
    key: "_output_shapes"
    value {
      list {
        shape {
          dim {
            size: 32
          }
          dim {
            size: 64
          }
          dim {
            size: 16
          }
          dim {
            size: 32
          }
          dim {
            size: 32
          }
        }
      }
    }
  }
}
node {
  name: "down_block2/conv2/Relu"
  op: "Relu"
  input: "down_block2/conv2/Reshape_1"
  attr {
    key: "T"
    value {
      type: DT_FLOAT
    }
  }
  attr {
    key: "_output_shapes"
    value {
      list {
        shape {
          dim {
            size: 32
          }
          dim {
            size: 64
          }
          dim {
            size: 16
          }
          dim {
            size: 32
          }
          dim {
            size: 32
          }
        }
      }
    }
  }
}
node {
  name: "down_block2/pool/transpose/perm"
  op: "Const"
  attr {
    key: "_output_shapes"
    value {
      list {
        shape {
          dim {
            size: 5
          }
        }
      }
    }
  }
  attr {
    key: "dtype"
    value {
      type: DT_INT32
    }
  }
  attr {
    key: "value"
    value {
      tensor {
        dtype: DT_INT32
        tensor_shape {
          dim {
            size: 5
          }
        }
        tensor_content: "\000\000\000\000\002\000\000\000\003\000\000\000\004\000\000\000\001\000\000\000"
      }
    }
  }
}
node {
  name: "down_block2/pool/transpose"
  op: "Transpose"
  input: "down_block2/conv2/Relu"
  input: "down_block2/pool/transpose/perm"
  attr {
    key: "T"
    value {
      type: DT_FLOAT
    }
  }
  attr {
    key: "Tperm"
    value {
      type: DT_INT32
    }
  }
  attr {
    key: "_output_shapes"
    value {
      list {
        shape {
          dim {
            size: 32
          }
          dim {
            size: 16
          }
          dim {
            size: 32
          }
          dim {
            size: 32
          }
          dim {
            size: 64
          }
        }
      }
    }
  }
}
node {
  name: "down_block2/pool/MaxPool3D"
  op: "MaxPool3D"
  input: "down_block2/pool/transpose"
  attr {
    key: "T"
    value {
      type: DT_FLOAT
    }
  }
  attr {
    key: "_output_shapes"
    value {
      list {
        shape {
          dim {
            size: 32
          }
          dim {
            size: 8
          }
          dim {
            size: 16
          }
          dim {
            size: 16
          }
          dim {
            size: 64
          }
        }
      }
    }
  }
  attr {
    key: "data_format"
    value {
      s: "NDHWC"
    }
  }
  attr {
    key: "ksize"
    value {
      list {
        i: 1
        i: 2
        i: 2
        i: 2
        i: 1
      }
    }
  }
  attr {
    key: "padding"
    value {
      s: "SAME"
    }
  }
  attr {
    key: "strides"
    value {
      list {
        i: 1
        i: 2
        i: 2
        i: 2
        i: 1
      }
    }
  }
}
node {
  name: "down_block2/pool/transpose_1/perm"
  op: "Const"
  attr {
    key: "_output_shapes"
    value {
      list {
        shape {
          dim {
            size: 5
          }
        }
      }
    }
  }
  attr {
    key: "dtype"
    value {
      type: DT_INT32
    }
  }
  attr {
    key: "value"
    value {
      tensor {
        dtype: DT_INT32
        tensor_shape {
          dim {
            size: 5
          }
        }
        tensor_content: "\000\000\000\000\004\000\000\000\001\000\000\000\002\000\000\000\003\000\000\000"
      }
    }
  }
}
node {
  name: "down_block2/pool/transpose_1"
  op: "Transpose"
  input: "down_block2/pool/MaxPool3D"
  input: "down_block2/pool/transpose_1/perm"
  attr {
    key: "T"
    value {
      type: DT_FLOAT
    }
  }
  attr {
    key: "Tperm"
    value {
      type: DT_INT32
    }
  }
  attr {
    key: "_output_shapes"
    value {
      list {
        shape {
          dim {
            size: 32
          }
          dim {
            size: 64
          }
          dim {
            size: 8
          }
          dim {
            size: 16
          }
          dim {
            size: 16
          }
        }
      }
    }
  }
}
node {
  name: "down_block3/Shape"
  op: "Const"
  attr {
    key: "_output_shapes"
    value {
      list {
        shape {
          dim {
            size: 5
          }
        }
      }
    }
  }
  attr {
    key: "dtype"
    value {
      type: DT_INT32
    }
  }
  attr {
    key: "value"
    value {
      tensor {
        dtype: DT_INT32
        tensor_shape {
          dim {
            size: 5
          }
        }
        tensor_content: " \000\000\000@\000\000\000\010\000\000\000\020\000\000\000\020\000\000\000"
      }
    }
  }
}
node {
  name: "down_block3/strided_slice/stack"
  op: "Const"
  attr {
    key: "_output_shapes"
    value {
      list {
        shape {
          dim {
            size: 1
          }
        }
      }
    }
  }
  attr {
    key: "dtype"
    value {
      type: DT_INT32
    }
  }
  attr {
    key: "value"
    value {
      tensor {
        dtype: DT_INT32
        tensor_shape {
          dim {
            size: 1
          }
        }
        int_val: 2
      }
    }
  }
}
node {
  name: "down_block3/strided_slice/stack_1"
  op: "Const"
  attr {
    key: "_output_shapes"
    value {
      list {
        shape {
          dim {
            size: 1
          }
        }
      }
    }
  }
  attr {
    key: "dtype"
    value {
      type: DT_INT32
    }
  }
  attr {
    key: "value"
    value {
      tensor {
        dtype: DT_INT32
        tensor_shape {
          dim {
            size: 1
          }
        }
        int_val: 0
      }
    }
  }
}
node {
  name: "down_block3/strided_slice/stack_2"
  op: "Const"
  attr {
    key: "_output_shapes"
    value {
      list {
        shape {
          dim {
            size: 1
          }
        }
      }
    }
  }
  attr {
    key: "dtype"
    value {
      type: DT_INT32
    }
  }
  attr {
    key: "value"
    value {
      tensor {
        dtype: DT_INT32
        tensor_shape {
          dim {
            size: 1
          }
        }
        int_val: 1
      }
    }
  }
}
node {
  name: "down_block3/strided_slice"
  op: "StridedSlice"
  input: "down_block3/Shape"
  input: "down_block3/strided_slice/stack"
  input: "down_block3/strided_slice/stack_1"
  input: "down_block3/strided_slice/stack_2"
  attr {
    key: "Index"
    value {
      type: DT_INT32
    }
  }
  attr {
    key: "T"
    value {
      type: DT_INT32
    }
  }
  attr {
    key: "_output_shapes"
    value {
      list {
        shape {
          dim {
            size: 3
          }
        }
      }
    }
  }
  attr {
    key: "begin_mask"
    value {
      i: 0
    }
  }
  attr {
    key: "ellipsis_mask"
    value {
      i: 0
    }
  }
  attr {
    key: "end_mask"
    value {
      i: 1
    }
  }
  attr {
    key: "new_axis_mask"
    value {
      i: 0
    }
  }
  attr {
    key: "shrink_axis_mask"
    value {
      i: 0
    }
  }
}
node {
  name: "down_block3/Shape_1"
  op: "Const"
  attr {
    key: "_output_shapes"
    value {
      list {
        shape {
          dim {
            size: 5
          }
        }
      }
    }
  }
  attr {
    key: "dtype"
    value {
      type: DT_INT32
    }
  }
  attr {
    key: "value"
    value {
      tensor {
        dtype: DT_INT32
        tensor_shape {
          dim {
            size: 5
          }
        }
        tensor_content: " \000\000\000@\000\000\000\010\000\000\000\020\000\000\000\020\000\000\000"
      }
    }
  }
}
node {
  name: "down_block3/strided_slice_1/stack"
  op: "Const"
  attr {
    key: "_output_shapes"
    value {
      list {
        shape {
          dim {
            size: 1
          }
        }
      }
    }
  }
  attr {
    key: "dtype"
    value {
      type: DT_INT32
    }
  }
  attr {
    key: "value"
    value {
      tensor {
        dtype: DT_INT32
        tensor_shape {
          dim {
            size: 1
          }
        }
        int_val: 0
      }
    }
  }
}
node {
  name: "down_block3/strided_slice_1/stack_1"
  op: "Const"
  attr {
    key: "_output_shapes"
    value {
      list {
        shape {
          dim {
            size: 1
          }
        }
      }
    }
  }
  attr {
    key: "dtype"
    value {
      type: DT_INT32
    }
  }
  attr {
    key: "value"
    value {
      tensor {
        dtype: DT_INT32
        tensor_shape {
          dim {
            size: 1
          }
        }
        int_val: 1
      }
    }
  }
}
node {
  name: "down_block3/strided_slice_1/stack_2"
  op: "Const"
  attr {
    key: "_output_shapes"
    value {
      list {
        shape {
          dim {
            size: 1
          }
        }
      }
    }
  }
  attr {
    key: "dtype"
    value {
      type: DT_INT32
    }
  }
  attr {
    key: "value"
    value {
      tensor {
        dtype: DT_INT32
        tensor_shape {
          dim {
            size: 1
          }
        }
        int_val: 1
      }
    }
  }
}
node {
  name: "down_block3/strided_slice_1"
  op: "StridedSlice"
  input: "down_block3/Shape_1"
  input: "down_block3/strided_slice_1/stack"
  input: "down_block3/strided_slice_1/stack_1"
  input: "down_block3/strided_slice_1/stack_2"
  attr {
    key: "Index"
    value {
      type: DT_INT32
    }
  }
  attr {
    key: "T"
    value {
      type: DT_INT32
    }
  }
  attr {
    key: "_output_shapes"
    value {
      list {
        shape {
        }
      }
    }
  }
  attr {
    key: "begin_mask"
    value {
      i: 0
    }
  }
  attr {
    key: "ellipsis_mask"
    value {
      i: 0
    }
  }
  attr {
    key: "end_mask"
    value {
      i: 0
    }
  }
  attr {
    key: "new_axis_mask"
    value {
      i: 0
    }
  }
  attr {
    key: "shrink_axis_mask"
    value {
      i: 1
    }
  }
}
node {
  name: "down_block3/strided_slice_2/stack"
  op: "Const"
  attr {
    key: "_output_shapes"
    value {
      list {
        shape {
          dim {
            size: 1
          }
        }
      }
    }
  }
  attr {
    key: "dtype"
    value {
      type: DT_INT32
    }
  }
  attr {
    key: "value"
    value {
      tensor {
        dtype: DT_INT32
        tensor_shape {
          dim {
            size: 1
          }
        }
        int_val: 1
      }
    }
  }
}
node {
  name: "down_block3/strided_slice_2/stack_1"
  op: "Const"
  attr {
    key: "_output_shapes"
    value {
      list {
        shape {
          dim {
            size: 1
          }
        }
      }
    }
  }
  attr {
    key: "dtype"
    value {
      type: DT_INT32
    }
  }
  attr {
    key: "value"
    value {
      tensor {
        dtype: DT_INT32
        tensor_shape {
          dim {
            size: 1
          }
        }
        int_val: 2
      }
    }
  }
}
node {
  name: "down_block3/strided_slice_2/stack_2"
  op: "Const"
  attr {
    key: "_output_shapes"
    value {
      list {
        shape {
          dim {
            size: 1
          }
        }
      }
    }
  }
  attr {
    key: "dtype"
    value {
      type: DT_INT32
    }
  }
  attr {
    key: "value"
    value {
      tensor {
        dtype: DT_INT32
        tensor_shape {
          dim {
            size: 1
          }
        }
        int_val: 1
      }
    }
  }
}
node {
  name: "down_block3/strided_slice_2"
  op: "StridedSlice"
  input: "down_block3/strided_slice"
  input: "down_block3/strided_slice_2/stack"
  input: "down_block3/strided_slice_2/stack_1"
  input: "down_block3/strided_slice_2/stack_2"
  attr {
    key: "Index"
    value {
      type: DT_INT32
    }
  }
  attr {
    key: "T"
    value {
      type: DT_INT32
    }
  }
  attr {
    key: "_output_shapes"
    value {
      list {
        shape {
        }
      }
    }
  }
  attr {
    key: "begin_mask"
    value {
      i: 0
    }
  }
  attr {
    key: "ellipsis_mask"
    value {
      i: 0
    }
  }
  attr {
    key: "end_mask"
    value {
      i: 0
    }
  }
  attr {
    key: "new_axis_mask"
    value {
      i: 0
    }
  }
  attr {
    key: "shrink_axis_mask"
    value {
      i: 1
    }
  }
}
node {
  name: "down_block3/range/start"
  op: "Const"
  attr {
    key: "_output_shapes"
    value {
      list {
        shape {
        }
      }
    }
  }
  attr {
    key: "dtype"
    value {
      type: DT_INT32
    }
  }
  attr {
    key: "value"
    value {
      tensor {
        dtype: DT_INT32
        tensor_shape {
        }
        int_val: 0
      }
    }
  }
}
node {
  name: "down_block3/range/delta"
  op: "Const"
  attr {
    key: "_output_shapes"
    value {
      list {
        shape {
        }
      }
    }
  }
  attr {
    key: "dtype"
    value {
      type: DT_INT32
    }
  }
  attr {
    key: "value"
    value {
      tensor {
        dtype: DT_INT32
        tensor_shape {
        }
        int_val: 1
      }
    }
  }
}
node {
  name: "down_block3/range"
  op: "Range"
  input: "down_block3/range/start"
  input: "down_block3/strided_slice_2"
  input: "down_block3/range/delta"
  attr {
    key: "Tidx"
    value {
      type: DT_INT32
    }
  }
  attr {
    key: "_output_shapes"
    value {
      list {
        shape {
          dim {
            size: 16
          }
        }
      }
    }
  }
}
node {
  name: "down_block3/ExpandDims/dim"
  op: "Const"
  attr {
    key: "_output_shapes"
    value {
      list {
        shape {
        }
      }
    }
  }
  attr {
    key: "dtype"
    value {
      type: DT_INT32
    }
  }
  attr {
    key: "value"
    value {
      tensor {
        dtype: DT_INT32
        tensor_shape {
        }
        int_val: 0
      }
    }
  }
}
node {
  name: "down_block3/ExpandDims"
  op: "ExpandDims"
  input: "down_block3/range"
  input: "down_block3/ExpandDims/dim"
  attr {
    key: "T"
    value {
      type: DT_INT32
    }
  }
  attr {
    key: "Tdim"
    value {
      type: DT_INT32
    }
  }
  attr {
    key: "_output_shapes"
    value {
      list {
        shape {
          dim {
            size: 1
          }
          dim {
            size: 16
          }
        }
      }
    }
  }
}
node {
  name: "down_block3/strided_slice_3/stack"
  op: "Const"
  attr {
    key: "_output_shapes"
    value {
      list {
        shape {
          dim {
            size: 1
          }
        }
      }
    }
  }
  attr {
    key: "dtype"
    value {
      type: DT_INT32
    }
  }
  attr {
    key: "value"
    value {
      tensor {
        dtype: DT_INT32
        tensor_shape {
          dim {
            size: 1
          }
        }
        int_val: 1
      }
    }
  }
}
node {
  name: "down_block3/strided_slice_3/stack_1"
  op: "Const"
  attr {
    key: "_output_shapes"
    value {
      list {
        shape {
          dim {
            size: 1
          }
        }
      }
    }
  }
  attr {
    key: "dtype"
    value {
      type: DT_INT32
    }
  }
  attr {
    key: "value"
    value {
      tensor {
        dtype: DT_INT32
        tensor_shape {
          dim {
            size: 1
          }
        }
        int_val: 2
      }
    }
  }
}
node {
  name: "down_block3/strided_slice_3/stack_2"
  op: "Const"
  attr {
    key: "_output_shapes"
    value {
      list {
        shape {
          dim {
            size: 1
          }
        }
      }
    }
  }
  attr {
    key: "dtype"
    value {
      type: DT_INT32
    }
  }
  attr {
    key: "value"
    value {
      tensor {
        dtype: DT_INT32
        tensor_shape {
          dim {
            size: 1
          }
        }
        int_val: 1
      }
    }
  }
}
node {
  name: "down_block3/strided_slice_3"
  op: "StridedSlice"
  input: "down_block3/strided_slice"
  input: "down_block3/strided_slice_3/stack"
  input: "down_block3/strided_slice_3/stack_1"
  input: "down_block3/strided_slice_3/stack_2"
  attr {
    key: "Index"
    value {
      type: DT_INT32
    }
  }
  attr {
    key: "T"
    value {
      type: DT_INT32
    }
  }
  attr {
    key: "_output_shapes"
    value {
      list {
        shape {
        }
      }
    }
  }
  attr {
    key: "begin_mask"
    value {
      i: 0
    }
  }
  attr {
    key: "ellipsis_mask"
    value {
      i: 0
    }
  }
  attr {
    key: "end_mask"
    value {
      i: 0
    }
  }
  attr {
    key: "new_axis_mask"
    value {
      i: 0
    }
  }
  attr {
    key: "shrink_axis_mask"
    value {
      i: 1
    }
  }
}
node {
  name: "down_block3/ones/mul/y"
  op: "Const"
  attr {
    key: "_output_shapes"
    value {
      list {
        shape {
        }
      }
    }
  }
  attr {
    key: "dtype"
    value {
      type: DT_INT32
    }
  }
  attr {
    key: "value"
    value {
      tensor {
        dtype: DT_INT32
        tensor_shape {
        }
        int_val: 1
      }
    }
  }
}
node {
  name: "down_block3/ones/mul"
  op: "Mul"
  input: "down_block3/strided_slice_3"
  input: "down_block3/ones/mul/y"
  attr {
    key: "T"
    value {
      type: DT_INT32
    }
  }
  attr {
    key: "_output_shapes"
    value {
      list {
        shape {
        }
      }
    }
  }
}
node {
  name: "down_block3/ones/Less/y"
  op: "Const"
  attr {
    key: "_output_shapes"
    value {
      list {
        shape {
        }
      }
    }
  }
  attr {
    key: "dtype"
    value {
      type: DT_INT32
    }
  }
  attr {
    key: "value"
    value {
      tensor {
        dtype: DT_INT32
        tensor_shape {
        }
        int_val: 1000
      }
    }
  }
}
node {
  name: "down_block3/ones/Less"
  op: "Less"
  input: "down_block3/ones/mul"
  input: "down_block3/ones/Less/y"
  attr {
    key: "T"
    value {
      type: DT_INT32
    }
  }
  attr {
    key: "_output_shapes"
    value {
      list {
        shape {
        }
      }
    }
  }
}
node {
  name: "down_block3/ones/packed/1"
  op: "Const"
  attr {
    key: "_output_shapes"
    value {
      list {
        shape {
        }
      }
    }
  }
  attr {
    key: "dtype"
    value {
      type: DT_INT32
    }
  }
  attr {
    key: "value"
    value {
      tensor {
        dtype: DT_INT32
        tensor_shape {
        }
        int_val: 1
      }
    }
  }
}
node {
  name: "down_block3/ones/packed"
  op: "Pack"
  input: "down_block3/strided_slice_3"
  input: "down_block3/ones/packed/1"
  attr {
    key: "N"
    value {
      i: 2
    }
  }
  attr {
    key: "T"
    value {
      type: DT_INT32
    }
  }
  attr {
    key: "_output_shapes"
    value {
      list {
        shape {
          dim {
            size: 2
          }
        }
      }
    }
  }
  attr {
    key: "axis"
    value {
      i: 0
    }
  }
}
node {
  name: "down_block3/ones/Const"
  op: "Const"
  attr {
    key: "_output_shapes"
    value {
      list {
        shape {
        }
      }
    }
  }
  attr {
    key: "dtype"
    value {
      type: DT_INT32
    }
  }
  attr {
    key: "value"
    value {
      tensor {
        dtype: DT_INT32
        tensor_shape {
        }
        int_val: 1
      }
    }
  }
}
node {
  name: "down_block3/ones"
  op: "Fill"
  input: "down_block3/ones/packed"
  input: "down_block3/ones/Const"
  attr {
    key: "T"
    value {
      type: DT_INT32
    }
  }
  attr {
    key: "_output_shapes"
    value {
      list {
        shape {
          dim {
            size: 16
          }
          dim {
            size: 1
          }
        }
      }
    }
  }
  attr {
    key: "index_type"
    value {
      type: DT_INT32
    }
  }
}
node {
  name: "down_block3/mul"
  op: "Mul"
  input: "down_block3/ones"
  input: "down_block3/ExpandDims"
  attr {
    key: "T"
    value {
      type: DT_INT32
    }
  }
  attr {
    key: "_output_shapes"
    value {
      list {
        shape {
          dim {
            size: 16
          }
          dim {
            size: 16
          }
        }
      }
    }
  }
}
node {
  name: "down_block3/strided_slice_4/stack"
  op: "Const"
  attr {
    key: "_output_shapes"
    value {
      list {
        shape {
          dim {
            size: 1
          }
        }
      }
    }
  }
  attr {
    key: "dtype"
    value {
      type: DT_INT32
    }
  }
  attr {
    key: "value"
    value {
      tensor {
        dtype: DT_INT32
        tensor_shape {
          dim {
            size: 1
          }
        }
        int_val: 0
      }
    }
  }
}
node {
  name: "down_block3/strided_slice_4/stack_1"
  op: "Const"
  attr {
    key: "_output_shapes"
    value {
      list {
        shape {
          dim {
            size: 1
          }
        }
      }
    }
  }
  attr {
    key: "dtype"
    value {
      type: DT_INT32
    }
  }
  attr {
    key: "value"
    value {
      tensor {
        dtype: DT_INT32
        tensor_shape {
          dim {
            size: 1
          }
        }
        int_val: 1
      }
    }
  }
}
node {
  name: "down_block3/strided_slice_4/stack_2"
  op: "Const"
  attr {
    key: "_output_shapes"
    value {
      list {
        shape {
          dim {
            size: 1
          }
        }
      }
    }
  }
  attr {
    key: "dtype"
    value {
      type: DT_INT32
    }
  }
  attr {
    key: "value"
    value {
      tensor {
        dtype: DT_INT32
        tensor_shape {
          dim {
            size: 1
          }
        }
        int_val: 1
      }
    }
  }
}
node {
  name: "down_block3/strided_slice_4"
  op: "StridedSlice"
  input: "down_block3/strided_slice"
  input: "down_block3/strided_slice_4/stack"
  input: "down_block3/strided_slice_4/stack_1"
  input: "down_block3/strided_slice_4/stack_2"
  attr {
    key: "Index"
    value {
      type: DT_INT32
    }
  }
  attr {
    key: "T"
    value {
      type: DT_INT32
    }
  }
  attr {
    key: "_output_shapes"
    value {
      list {
        shape {
        }
      }
    }
  }
  attr {
    key: "begin_mask"
    value {
      i: 0
    }
  }
  attr {
    key: "ellipsis_mask"
    value {
      i: 0
    }
  }
  attr {
    key: "end_mask"
    value {
      i: 0
    }
  }
  attr {
    key: "new_axis_mask"
    value {
      i: 0
    }
  }
  attr {
    key: "shrink_axis_mask"
    value {
      i: 1
    }
  }
}
node {
  name: "down_block3/ones_1/mul/y"
  op: "Const"
  attr {
    key: "_output_shapes"
    value {
      list {
        shape {
        }
      }
    }
  }
  attr {
    key: "dtype"
    value {
      type: DT_INT32
    }
  }
  attr {
    key: "value"
    value {
      tensor {
        dtype: DT_INT32
        tensor_shape {
        }
        int_val: 1
      }
    }
  }
}
node {
  name: "down_block3/ones_1/mul"
  op: "Mul"
  input: "down_block3/strided_slice_4"
  input: "down_block3/ones_1/mul/y"
  attr {
    key: "T"
    value {
      type: DT_INT32
    }
  }
  attr {
    key: "_output_shapes"
    value {
      list {
        shape {
        }
      }
    }
  }
}
node {
  name: "down_block3/ones_1/mul_1/y"
  op: "Const"
  attr {
    key: "_output_shapes"
    value {
      list {
        shape {
        }
      }
    }
  }
  attr {
    key: "dtype"
    value {
      type: DT_INT32
    }
  }
  attr {
    key: "value"
    value {
      tensor {
        dtype: DT_INT32
        tensor_shape {
        }
        int_val: 1
      }
    }
  }
}
node {
  name: "down_block3/ones_1/mul_1"
  op: "Mul"
  input: "down_block3/ones_1/mul"
  input: "down_block3/ones_1/mul_1/y"
  attr {
    key: "T"
    value {
      type: DT_INT32
    }
  }
  attr {
    key: "_output_shapes"
    value {
      list {
        shape {
        }
      }
    }
  }
}
node {
  name: "down_block3/ones_1/Less/y"
  op: "Const"
  attr {
    key: "_output_shapes"
    value {
      list {
        shape {
        }
      }
    }
  }
  attr {
    key: "dtype"
    value {
      type: DT_INT32
    }
  }
  attr {
    key: "value"
    value {
      tensor {
        dtype: DT_INT32
        tensor_shape {
        }
        int_val: 1000
      }
    }
  }
}
node {
  name: "down_block3/ones_1/Less"
  op: "Less"
  input: "down_block3/ones_1/mul_1"
  input: "down_block3/ones_1/Less/y"
  attr {
    key: "T"
    value {
      type: DT_INT32
    }
  }
  attr {
    key: "_output_shapes"
    value {
      list {
        shape {
        }
      }
    }
  }
}
node {
  name: "down_block3/ones_1/packed/1"
  op: "Const"
  attr {
    key: "_output_shapes"
    value {
      list {
        shape {
        }
      }
    }
  }
  attr {
    key: "dtype"
    value {
      type: DT_INT32
    }
  }
  attr {
    key: "value"
    value {
      tensor {
        dtype: DT_INT32
        tensor_shape {
        }
        int_val: 1
      }
    }
  }
}
node {
  name: "down_block3/ones_1/packed/2"
  op: "Const"
  attr {
    key: "_output_shapes"
    value {
      list {
        shape {
        }
      }
    }
  }
  attr {
    key: "dtype"
    value {
      type: DT_INT32
    }
  }
  attr {
    key: "value"
    value {
      tensor {
        dtype: DT_INT32
        tensor_shape {
        }
        int_val: 1
      }
    }
  }
}
node {
  name: "down_block3/ones_1/packed"
  op: "Pack"
  input: "down_block3/strided_slice_4"
  input: "down_block3/ones_1/packed/1"
  input: "down_block3/ones_1/packed/2"
  attr {
    key: "N"
    value {
      i: 3
    }
  }
  attr {
    key: "T"
    value {
      type: DT_INT32
    }
  }
  attr {
    key: "_output_shapes"
    value {
      list {
        shape {
          dim {
            size: 3
          }
        }
      }
    }
  }
  attr {
    key: "axis"
    value {
      i: 0
    }
  }
}
node {
  name: "down_block3/ones_1/Const"
  op: "Const"
  attr {
    key: "_output_shapes"
    value {
      list {
        shape {
        }
      }
    }
  }
  attr {
    key: "dtype"
    value {
      type: DT_INT32
    }
  }
  attr {
    key: "value"
    value {
      tensor {
        dtype: DT_INT32
        tensor_shape {
        }
        int_val: 1
      }
    }
  }
}
node {
  name: "down_block3/ones_1"
  op: "Fill"
  input: "down_block3/ones_1/packed"
  input: "down_block3/ones_1/Const"
  attr {
    key: "T"
    value {
      type: DT_INT32
    }
  }
  attr {
    key: "_output_shapes"
    value {
      list {
        shape {
          dim {
            size: 8
          }
          dim {
            size: 1
          }
          dim {
            size: 1
          }
        }
      }
    }
  }
  attr {
    key: "index_type"
    value {
      type: DT_INT32
    }
  }
}
node {
  name: "down_block3/mul_1"
  op: "Mul"
  input: "down_block3/ones_1"
  input: "down_block3/mul"
  attr {
    key: "T"
    value {
      type: DT_INT32
    }
  }
  attr {
    key: "_output_shapes"
    value {
      list {
        shape {
          dim {
            size: 8
          }
          dim {
            size: 16
          }
          dim {
            size: 16
          }
        }
      }
    }
  }
}
node {
  name: "down_block3/ones_2/mul/y"
  op: "Const"
  attr {
    key: "_output_shapes"
    value {
      list {
        shape {
        }
      }
    }
  }
  attr {
    key: "dtype"
    value {
      type: DT_INT32
    }
  }
  attr {
    key: "value"
    value {
      tensor {
        dtype: DT_INT32
        tensor_shape {
        }
        int_val: 1
      }
    }
  }
}
node {
  name: "down_block3/ones_2/mul"
  op: "Mul"
  input: "down_block3/strided_slice_1"
  input: "down_block3/ones_2/mul/y"
  attr {
    key: "T"
    value {
      type: DT_INT32
    }
  }
  attr {
    key: "_output_shapes"
    value {
      list {
        shape {
        }
      }
    }
  }
}
node {
  name: "down_block3/ones_2/mul_1/y"
  op: "Const"
  attr {
    key: "_output_shapes"
    value {
      list {
        shape {
        }
      }
    }
  }
  attr {
    key: "dtype"
    value {
      type: DT_INT32
    }
  }
  attr {
    key: "value"
    value {
      tensor {
        dtype: DT_INT32
        tensor_shape {
        }
        int_val: 1
      }
    }
  }
}
node {
  name: "down_block3/ones_2/mul_1"
  op: "Mul"
  input: "down_block3/ones_2/mul"
  input: "down_block3/ones_2/mul_1/y"
  attr {
    key: "T"
    value {
      type: DT_INT32
    }
  }
  attr {
    key: "_output_shapes"
    value {
      list {
        shape {
        }
      }
    }
  }
}
node {
  name: "down_block3/ones_2/mul_2/y"
  op: "Const"
  attr {
    key: "_output_shapes"
    value {
      list {
        shape {
        }
      }
    }
  }
  attr {
    key: "dtype"
    value {
      type: DT_INT32
    }
  }
  attr {
    key: "value"
    value {
      tensor {
        dtype: DT_INT32
        tensor_shape {
        }
        int_val: 1
      }
    }
  }
}
node {
  name: "down_block3/ones_2/mul_2"
  op: "Mul"
  input: "down_block3/ones_2/mul_1"
  input: "down_block3/ones_2/mul_2/y"
  attr {
    key: "T"
    value {
      type: DT_INT32
    }
  }
  attr {
    key: "_output_shapes"
    value {
      list {
        shape {
        }
      }
    }
  }
}
node {
  name: "down_block3/ones_2/mul_3/y"
  op: "Const"
  attr {
    key: "_output_shapes"
    value {
      list {
        shape {
        }
      }
    }
  }
  attr {
    key: "dtype"
    value {
      type: DT_INT32
    }
  }
  attr {
    key: "value"
    value {
      tensor {
        dtype: DT_INT32
        tensor_shape {
        }
        int_val: 1
      }
    }
  }
}
node {
  name: "down_block3/ones_2/mul_3"
  op: "Mul"
  input: "down_block3/ones_2/mul_2"
  input: "down_block3/ones_2/mul_3/y"
  attr {
    key: "T"
    value {
      type: DT_INT32
    }
  }
  attr {
    key: "_output_shapes"
    value {
      list {
        shape {
        }
      }
    }
  }
}
node {
  name: "down_block3/ones_2/Less/y"
  op: "Const"
  attr {
    key: "_output_shapes"
    value {
      list {
        shape {
        }
      }
    }
  }
  attr {
    key: "dtype"
    value {
      type: DT_INT32
    }
  }
  attr {
    key: "value"
    value {
      tensor {
        dtype: DT_INT32
        tensor_shape {
        }
        int_val: 1000
      }
    }
  }
}
node {
  name: "down_block3/ones_2/Less"
  op: "Less"
  input: "down_block3/ones_2/mul_3"
  input: "down_block3/ones_2/Less/y"
  attr {
    key: "T"
    value {
      type: DT_INT32
    }
  }
  attr {
    key: "_output_shapes"
    value {
      list {
        shape {
        }
      }
    }
  }
}
node {
  name: "down_block3/ones_2/packed/1"
  op: "Const"
  attr {
    key: "_output_shapes"
    value {
      list {
        shape {
        }
      }
    }
  }
  attr {
    key: "dtype"
    value {
      type: DT_INT32
    }
  }
  attr {
    key: "value"
    value {
      tensor {
        dtype: DT_INT32
        tensor_shape {
        }
        int_val: 1
      }
    }
  }
}
node {
  name: "down_block3/ones_2/packed/2"
  op: "Const"
  attr {
    key: "_output_shapes"
    value {
      list {
        shape {
        }
      }
    }
  }
  attr {
    key: "dtype"
    value {
      type: DT_INT32
    }
  }
  attr {
    key: "value"
    value {
      tensor {
        dtype: DT_INT32
        tensor_shape {
        }
        int_val: 1
      }
    }
  }
}
node {
  name: "down_block3/ones_2/packed/3"
  op: "Const"
  attr {
    key: "_output_shapes"
    value {
      list {
        shape {
        }
      }
    }
  }
  attr {
    key: "dtype"
    value {
      type: DT_INT32
    }
  }
  attr {
    key: "value"
    value {
      tensor {
        dtype: DT_INT32
        tensor_shape {
        }
        int_val: 1
      }
    }
  }
}
node {
  name: "down_block3/ones_2/packed/4"
  op: "Const"
  attr {
    key: "_output_shapes"
    value {
      list {
        shape {
        }
      }
    }
  }
  attr {
    key: "dtype"
    value {
      type: DT_INT32
    }
  }
  attr {
    key: "value"
    value {
      tensor {
        dtype: DT_INT32
        tensor_shape {
        }
        int_val: 1
      }
    }
  }
}
node {
  name: "down_block3/ones_2/packed"
  op: "Pack"
  input: "down_block3/strided_slice_1"
  input: "down_block3/ones_2/packed/1"
  input: "down_block3/ones_2/packed/2"
  input: "down_block3/ones_2/packed/3"
  input: "down_block3/ones_2/packed/4"
  attr {
    key: "N"
    value {
      i: 5
    }
  }
  attr {
    key: "T"
    value {
      type: DT_INT32
    }
  }
  attr {
    key: "_output_shapes"
    value {
      list {
        shape {
          dim {
            size: 5
          }
        }
      }
    }
  }
  attr {
    key: "axis"
    value {
      i: 0
    }
  }
}
node {
  name: "down_block3/ones_2/Const"
  op: "Const"
  attr {
    key: "_output_shapes"
    value {
      list {
        shape {
        }
      }
    }
  }
  attr {
    key: "dtype"
    value {
      type: DT_INT32
    }
  }
  attr {
    key: "value"
    value {
      tensor {
        dtype: DT_INT32
        tensor_shape {
        }
        int_val: 1
      }
    }
  }
}
node {
  name: "down_block3/ones_2"
  op: "Fill"
  input: "down_block3/ones_2/packed"
  input: "down_block3/ones_2/Const"
  attr {
    key: "T"
    value {
      type: DT_INT32
    }
  }
  attr {
    key: "_output_shapes"
    value {
      list {
        shape {
          dim {
            size: 32
          }
          dim {
            size: 1
          }
          dim {
            size: 1
          }
          dim {
            size: 1
          }
          dim {
            size: 1
          }
        }
      }
    }
  }
  attr {
    key: "index_type"
    value {
      type: DT_INT32
    }
  }
}
node {
  name: "down_block3/mul_2"
  op: "Mul"
  input: "down_block3/ones_2"
  input: "down_block3/mul_1"
  attr {
    key: "T"
    value {
      type: DT_INT32
    }
  }
  attr {
    key: "_output_shapes"
    value {
      list {
        shape {
          dim {
            size: 32
          }
          dim {
            size: 1
          }
          dim {
            size: 8
          }
          dim {
            size: 16
          }
          dim {
            size: 16
          }
        }
      }
    }
  }
}
node {
  name: "down_block3/Cast"
  op: "Cast"
  input: "down_block3/mul_2"
  attr {
    key: "DstT"
    value {
      type: DT_FLOAT
    }
  }
  attr {
    key: "SrcT"
    value {
      type: DT_INT32
    }
  }
  attr {
    key: "Truncate"
    value {
      b: false
    }
  }
  attr {
    key: "_output_shapes"
    value {
      list {
        shape {
          dim {
            size: 32
          }
          dim {
            size: 1
          }
          dim {
            size: 8
          }
          dim {
            size: 16
          }
          dim {
            size: 16
          }
        }
      }
    }
  }
}
node {
  name: "down_block3/strided_slice_5/stack"
  op: "Const"
  attr {
    key: "_output_shapes"
    value {
      list {
        shape {
          dim {
            size: 1
          }
        }
      }
    }
  }
  attr {
    key: "dtype"
    value {
      type: DT_INT32
    }
  }
  attr {
    key: "value"
    value {
      tensor {
        dtype: DT_INT32
        tensor_shape {
          dim {
            size: 1
          }
        }
        int_val: 1
      }
    }
  }
}
node {
  name: "down_block3/strided_slice_5/stack_1"
  op: "Const"
  attr {
    key: "_output_shapes"
    value {
      list {
        shape {
          dim {
            size: 1
          }
        }
      }
    }
  }
  attr {
    key: "dtype"
    value {
      type: DT_INT32
    }
  }
  attr {
    key: "value"
    value {
      tensor {
        dtype: DT_INT32
        tensor_shape {
          dim {
            size: 1
          }
        }
        int_val: 2
      }
    }
  }
}
node {
  name: "down_block3/strided_slice_5/stack_2"
  op: "Const"
  attr {
    key: "_output_shapes"
    value {
      list {
        shape {
          dim {
            size: 1
          }
        }
      }
    }
  }
  attr {
    key: "dtype"
    value {
      type: DT_INT32
    }
  }
  attr {
    key: "value"
    value {
      tensor {
        dtype: DT_INT32
        tensor_shape {
          dim {
            size: 1
          }
        }
        int_val: 1
      }
    }
  }
}
node {
  name: "down_block3/strided_slice_5"
  op: "StridedSlice"
  input: "down_block3/strided_slice"
  input: "down_block3/strided_slice_5/stack"
  input: "down_block3/strided_slice_5/stack_1"
  input: "down_block3/strided_slice_5/stack_2"
  attr {
    key: "Index"
    value {
      type: DT_INT32
    }
  }
  attr {
    key: "T"
    value {
      type: DT_INT32
    }
  }
  attr {
    key: "_output_shapes"
    value {
      list {
        shape {
        }
      }
    }
  }
  attr {
    key: "begin_mask"
    value {
      i: 0
    }
  }
  attr {
    key: "ellipsis_mask"
    value {
      i: 0
    }
  }
  attr {
    key: "end_mask"
    value {
      i: 0
    }
  }
  attr {
    key: "new_axis_mask"
    value {
      i: 0
    }
  }
  attr {
    key: "shrink_axis_mask"
    value {
      i: 1
    }
  }
}
node {
  name: "down_block3/Cast_1"
  op: "Cast"
  input: "down_block3/strided_slice_5"
  attr {
    key: "DstT"
    value {
      type: DT_FLOAT
    }
  }
  attr {
    key: "SrcT"
    value {
      type: DT_INT32
    }
  }
  attr {
    key: "Truncate"
    value {
      b: false
    }
  }
  attr {
    key: "_output_shapes"
    value {
      list {
        shape {
        }
      }
    }
  }
}
node {
  name: "down_block3/sub/y"
  op: "Const"
  attr {
    key: "_output_shapes"
    value {
      list {
        shape {
        }
      }
    }
  }
  attr {
    key: "dtype"
    value {
      type: DT_FLOAT
    }
  }
  attr {
    key: "value"
    value {
      tensor {
        dtype: DT_FLOAT
        tensor_shape {
        }
        float_val: 1.0
      }
    }
  }
}
node {
  name: "down_block3/sub"
  op: "Sub"
  input: "down_block3/Cast_1"
  input: "down_block3/sub/y"
  attr {
    key: "T"
    value {
      type: DT_FLOAT
    }
  }
  attr {
    key: "_output_shapes"
    value {
      list {
        shape {
        }
      }
    }
  }
}
node {
  name: "down_block3/truediv"
  op: "RealDiv"
  input: "down_block3/Cast"
  input: "down_block3/sub"
  attr {
    key: "T"
    value {
      type: DT_FLOAT
    }
  }
  attr {
    key: "_output_shapes"
    value {
      list {
        shape {
          dim {
            size: 32
          }
          dim {
            size: 1
          }
          dim {
            size: 8
          }
          dim {
            size: 16
          }
          dim {
            size: 16
          }
        }
      }
    }
  }
}
node {
  name: "down_block3/mul_3/y"
  op: "Const"
  attr {
    key: "_output_shapes"
    value {
      list {
        shape {
        }
      }
    }
  }
  attr {
    key: "dtype"
    value {
      type: DT_FLOAT
    }
  }
  attr {
    key: "value"
    value {
      tensor {
        dtype: DT_FLOAT
        tensor_shape {
        }
        float_val: 2.0
      }
    }
  }
}
node {
  name: "down_block3/mul_3"
  op: "Mul"
  input: "down_block3/truediv"
  input: "down_block3/mul_3/y"
  attr {
    key: "T"
    value {
      type: DT_FLOAT
    }
  }
  attr {
    key: "_output_shapes"
    value {
      list {
        shape {
          dim {
            size: 32
          }
          dim {
            size: 1
          }
          dim {
            size: 8
          }
          dim {
            size: 16
          }
          dim {
            size: 16
          }
        }
      }
    }
  }
}
node {
  name: "down_block3/sub_1/y"
  op: "Const"
  attr {
    key: "_output_shapes"
    value {
      list {
        shape {
        }
      }
    }
  }
  attr {
    key: "dtype"
    value {
      type: DT_FLOAT
    }
  }
  attr {
    key: "value"
    value {
      tensor {
        dtype: DT_FLOAT
        tensor_shape {
        }
        float_val: 1.0
      }
    }
  }
}
node {
  name: "down_block3/sub_1"
  op: "Sub"
  input: "down_block3/mul_3"
  input: "down_block3/sub_1/y"
  attr {
    key: "T"
    value {
      type: DT_FLOAT
    }
  }
  attr {
    key: "_output_shapes"
    value {
      list {
        shape {
          dim {
            size: 32
          }
          dim {
            size: 1
          }
          dim {
            size: 8
          }
          dim {
            size: 16
          }
          dim {
            size: 16
          }
        }
      }
    }
  }
}
node {
  name: "down_block3/strided_slice_6/stack"
  op: "Const"
  attr {
    key: "_output_shapes"
    value {
      list {
        shape {
          dim {
            size: 1
          }
        }
      }
    }
  }
  attr {
    key: "dtype"
    value {
      type: DT_INT32
    }
  }
  attr {
    key: "value"
    value {
      tensor {
        dtype: DT_INT32
        tensor_shape {
          dim {
            size: 1
          }
        }
        int_val: 2
      }
    }
  }
}
node {
  name: "down_block3/strided_slice_6/stack_1"
  op: "Const"
  attr {
    key: "_output_shapes"
    value {
      list {
        shape {
          dim {
            size: 1
          }
        }
      }
    }
  }
  attr {
    key: "dtype"
    value {
      type: DT_INT32
    }
  }
  attr {
    key: "value"
    value {
      tensor {
        dtype: DT_INT32
        tensor_shape {
          dim {
            size: 1
          }
        }
        int_val: 3
      }
    }
  }
}
node {
  name: "down_block3/strided_slice_6/stack_2"
  op: "Const"
  attr {
    key: "_output_shapes"
    value {
      list {
        shape {
          dim {
            size: 1
          }
        }
      }
    }
  }
  attr {
    key: "dtype"
    value {
      type: DT_INT32
    }
  }
  attr {
    key: "value"
    value {
      tensor {
        dtype: DT_INT32
        tensor_shape {
          dim {
            size: 1
          }
        }
        int_val: 1
      }
    }
  }
}
node {
  name: "down_block3/strided_slice_6"
  op: "StridedSlice"
  input: "down_block3/strided_slice"
  input: "down_block3/strided_slice_6/stack"
  input: "down_block3/strided_slice_6/stack_1"
  input: "down_block3/strided_slice_6/stack_2"
  attr {
    key: "Index"
    value {
      type: DT_INT32
    }
  }
  attr {
    key: "T"
    value {
      type: DT_INT32
    }
  }
  attr {
    key: "_output_shapes"
    value {
      list {
        shape {
        }
      }
    }
  }
  attr {
    key: "begin_mask"
    value {
      i: 0
    }
  }
  attr {
    key: "ellipsis_mask"
    value {
      i: 0
    }
  }
  attr {
    key: "end_mask"
    value {
      i: 0
    }
  }
  attr {
    key: "new_axis_mask"
    value {
      i: 0
    }
  }
  attr {
    key: "shrink_axis_mask"
    value {
      i: 1
    }
  }
}
node {
  name: "down_block3/range_1/start"
  op: "Const"
  attr {
    key: "_output_shapes"
    value {
      list {
        shape {
        }
      }
    }
  }
  attr {
    key: "dtype"
    value {
      type: DT_INT32
    }
  }
  attr {
    key: "value"
    value {
      tensor {
        dtype: DT_INT32
        tensor_shape {
        }
        int_val: 0
      }
    }
  }
}
node {
  name: "down_block3/range_1/delta"
  op: "Const"
  attr {
    key: "_output_shapes"
    value {
      list {
        shape {
        }
      }
    }
  }
  attr {
    key: "dtype"
    value {
      type: DT_INT32
    }
  }
  attr {
    key: "value"
    value {
      tensor {
        dtype: DT_INT32
        tensor_shape {
        }
        int_val: 1
      }
    }
  }
}
node {
  name: "down_block3/range_1"
  op: "Range"
  input: "down_block3/range_1/start"
  input: "down_block3/strided_slice_6"
  input: "down_block3/range_1/delta"
  attr {
    key: "Tidx"
    value {
      type: DT_INT32
    }
  }
  attr {
    key: "_output_shapes"
    value {
      list {
        shape {
          dim {
            size: 16
          }
        }
      }
    }
  }
}
node {
  name: "down_block3/ExpandDims_1/dim"
  op: "Const"
  attr {
    key: "_output_shapes"
    value {
      list {
        shape {
        }
      }
    }
  }
  attr {
    key: "dtype"
    value {
      type: DT_INT32
    }
  }
  attr {
    key: "value"
    value {
      tensor {
        dtype: DT_INT32
        tensor_shape {
        }
        int_val: 1
      }
    }
  }
}
node {
  name: "down_block3/ExpandDims_1"
  op: "ExpandDims"
  input: "down_block3/range_1"
  input: "down_block3/ExpandDims_1/dim"
  attr {
    key: "T"
    value {
      type: DT_INT32
    }
  }
  attr {
    key: "Tdim"
    value {
      type: DT_INT32
    }
  }
  attr {
    key: "_output_shapes"
    value {
      list {
        shape {
          dim {
            size: 16
          }
          dim {
            size: 1
          }
        }
      }
    }
  }
}
node {
  name: "down_block3/strided_slice_7/stack"
  op: "Const"
  attr {
    key: "_output_shapes"
    value {
      list {
        shape {
          dim {
            size: 1
          }
        }
      }
    }
  }
  attr {
    key: "dtype"
    value {
      type: DT_INT32
    }
  }
  attr {
    key: "value"
    value {
      tensor {
        dtype: DT_INT32
        tensor_shape {
          dim {
            size: 1
          }
        }
        int_val: 2
      }
    }
  }
}
node {
  name: "down_block3/strided_slice_7/stack_1"
  op: "Const"
  attr {
    key: "_output_shapes"
    value {
      list {
        shape {
          dim {
            size: 1
          }
        }
      }
    }
  }
  attr {
    key: "dtype"
    value {
      type: DT_INT32
    }
  }
  attr {
    key: "value"
    value {
      tensor {
        dtype: DT_INT32
        tensor_shape {
          dim {
            size: 1
          }
        }
        int_val: 3
      }
    }
  }
}
node {
  name: "down_block3/strided_slice_7/stack_2"
  op: "Const"
  attr {
    key: "_output_shapes"
    value {
      list {
        shape {
          dim {
            size: 1
          }
        }
      }
    }
  }
  attr {
    key: "dtype"
    value {
      type: DT_INT32
    }
  }
  attr {
    key: "value"
    value {
      tensor {
        dtype: DT_INT32
        tensor_shape {
          dim {
            size: 1
          }
        }
        int_val: 1
      }
    }
  }
}
node {
  name: "down_block3/strided_slice_7"
  op: "StridedSlice"
  input: "down_block3/strided_slice"
  input: "down_block3/strided_slice_7/stack"
  input: "down_block3/strided_slice_7/stack_1"
  input: "down_block3/strided_slice_7/stack_2"
  attr {
    key: "Index"
    value {
      type: DT_INT32
    }
  }
  attr {
    key: "T"
    value {
      type: DT_INT32
    }
  }
  attr {
    key: "_output_shapes"
    value {
      list {
        shape {
        }
      }
    }
  }
  attr {
    key: "begin_mask"
    value {
      i: 0
    }
  }
  attr {
    key: "ellipsis_mask"
    value {
      i: 0
    }
  }
  attr {
    key: "end_mask"
    value {
      i: 0
    }
  }
  attr {
    key: "new_axis_mask"
    value {
      i: 0
    }
  }
  attr {
    key: "shrink_axis_mask"
    value {
      i: 1
    }
  }
}
node {
  name: "down_block3/ones_3/mul/x"
  op: "Const"
  attr {
    key: "_output_shapes"
    value {
      list {
        shape {
        }
      }
    }
  }
  attr {
    key: "dtype"
    value {
      type: DT_INT32
    }
  }
  attr {
    key: "value"
    value {
      tensor {
        dtype: DT_INT32
        tensor_shape {
        }
        int_val: 1
      }
    }
  }
}
node {
  name: "down_block3/ones_3/mul"
  op: "Mul"
  input: "down_block3/ones_3/mul/x"
  input: "down_block3/strided_slice_7"
  attr {
    key: "T"
    value {
      type: DT_INT32
    }
  }
  attr {
    key: "_output_shapes"
    value {
      list {
        shape {
        }
      }
    }
  }
}
node {
  name: "down_block3/ones_3/Less/y"
  op: "Const"
  attr {
    key: "_output_shapes"
    value {
      list {
        shape {
        }
      }
    }
  }
  attr {
    key: "dtype"
    value {
      type: DT_INT32
    }
  }
  attr {
    key: "value"
    value {
      tensor {
        dtype: DT_INT32
        tensor_shape {
        }
        int_val: 1000
      }
    }
  }
}
node {
  name: "down_block3/ones_3/Less"
  op: "Less"
  input: "down_block3/ones_3/mul"
  input: "down_block3/ones_3/Less/y"
  attr {
    key: "T"
    value {
      type: DT_INT32
    }
  }
  attr {
    key: "_output_shapes"
    value {
      list {
        shape {
        }
      }
    }
  }
}
node {
  name: "down_block3/ones_3/packed/0"
  op: "Const"
  attr {
    key: "_output_shapes"
    value {
      list {
        shape {
        }
      }
    }
  }
  attr {
    key: "dtype"
    value {
      type: DT_INT32
    }
  }
  attr {
    key: "value"
    value {
      tensor {
        dtype: DT_INT32
        tensor_shape {
        }
        int_val: 1
      }
    }
  }
}
node {
  name: "down_block3/ones_3/packed"
  op: "Pack"
  input: "down_block3/ones_3/packed/0"
  input: "down_block3/strided_slice_7"
  attr {
    key: "N"
    value {
      i: 2
    }
  }
  attr {
    key: "T"
    value {
      type: DT_INT32
    }
  }
  attr {
    key: "_output_shapes"
    value {
      list {
        shape {
          dim {
            size: 2
          }
        }
      }
    }
  }
  attr {
    key: "axis"
    value {
      i: 0
    }
  }
}
node {
  name: "down_block3/ones_3/Const"
  op: "Const"
  attr {
    key: "_output_shapes"
    value {
      list {
        shape {
        }
      }
    }
  }
  attr {
    key: "dtype"
    value {
      type: DT_INT32
    }
  }
  attr {
    key: "value"
    value {
      tensor {
        dtype: DT_INT32
        tensor_shape {
        }
        int_val: 1
      }
    }
  }
}
node {
  name: "down_block3/ones_3"
  op: "Fill"
  input: "down_block3/ones_3/packed"
  input: "down_block3/ones_3/Const"
  attr {
    key: "T"
    value {
      type: DT_INT32
    }
  }
  attr {
    key: "_output_shapes"
    value {
      list {
        shape {
          dim {
            size: 1
          }
          dim {
            size: 16
          }
        }
      }
    }
  }
  attr {
    key: "index_type"
    value {
      type: DT_INT32
    }
  }
}
node {
  name: "down_block3/mul_4"
  op: "Mul"
  input: "down_block3/ones_3"
  input: "down_block3/ExpandDims_1"
  attr {
    key: "T"
    value {
      type: DT_INT32
    }
  }
  attr {
    key: "_output_shapes"
    value {
      list {
        shape {
          dim {
            size: 16
          }
          dim {
            size: 16
          }
        }
      }
    }
  }
}
node {
  name: "down_block3/strided_slice_8/stack"
  op: "Const"
  attr {
    key: "_output_shapes"
    value {
      list {
        shape {
          dim {
            size: 1
          }
        }
      }
    }
  }
  attr {
    key: "dtype"
    value {
      type: DT_INT32
    }
  }
  attr {
    key: "value"
    value {
      tensor {
        dtype: DT_INT32
        tensor_shape {
          dim {
            size: 1
          }
        }
        int_val: 0
      }
    }
  }
}
node {
  name: "down_block3/strided_slice_8/stack_1"
  op: "Const"
  attr {
    key: "_output_shapes"
    value {
      list {
        shape {
          dim {
            size: 1
          }
        }
      }
    }
  }
  attr {
    key: "dtype"
    value {
      type: DT_INT32
    }
  }
  attr {
    key: "value"
    value {
      tensor {
        dtype: DT_INT32
        tensor_shape {
          dim {
            size: 1
          }
        }
        int_val: 1
      }
    }
  }
}
node {
  name: "down_block3/strided_slice_8/stack_2"
  op: "Const"
  attr {
    key: "_output_shapes"
    value {
      list {
        shape {
          dim {
            size: 1
          }
        }
      }
    }
  }
  attr {
    key: "dtype"
    value {
      type: DT_INT32
    }
  }
  attr {
    key: "value"
    value {
      tensor {
        dtype: DT_INT32
        tensor_shape {
          dim {
            size: 1
          }
        }
        int_val: 1
      }
    }
  }
}
node {
  name: "down_block3/strided_slice_8"
  op: "StridedSlice"
  input: "down_block3/strided_slice"
  input: "down_block3/strided_slice_8/stack"
  input: "down_block3/strided_slice_8/stack_1"
  input: "down_block3/strided_slice_8/stack_2"
  attr {
    key: "Index"
    value {
      type: DT_INT32
    }
  }
  attr {
    key: "T"
    value {
      type: DT_INT32
    }
  }
  attr {
    key: "_output_shapes"
    value {
      list {
        shape {
        }
      }
    }
  }
  attr {
    key: "begin_mask"
    value {
      i: 0
    }
  }
  attr {
    key: "ellipsis_mask"
    value {
      i: 0
    }
  }
  attr {
    key: "end_mask"
    value {
      i: 0
    }
  }
  attr {
    key: "new_axis_mask"
    value {
      i: 0
    }
  }
  attr {
    key: "shrink_axis_mask"
    value {
      i: 1
    }
  }
}
node {
  name: "down_block3/ones_4/mul/y"
  op: "Const"
  attr {
    key: "_output_shapes"
    value {
      list {
        shape {
        }
      }
    }
  }
  attr {
    key: "dtype"
    value {
      type: DT_INT32
    }
  }
  attr {
    key: "value"
    value {
      tensor {
        dtype: DT_INT32
        tensor_shape {
        }
        int_val: 1
      }
    }
  }
}
node {
  name: "down_block3/ones_4/mul"
  op: "Mul"
  input: "down_block3/strided_slice_8"
  input: "down_block3/ones_4/mul/y"
  attr {
    key: "T"
    value {
      type: DT_INT32
    }
  }
  attr {
    key: "_output_shapes"
    value {
      list {
        shape {
        }
      }
    }
  }
}
node {
  name: "down_block3/ones_4/mul_1/y"
  op: "Const"
  attr {
    key: "_output_shapes"
    value {
      list {
        shape {
        }
      }
    }
  }
  attr {
    key: "dtype"
    value {
      type: DT_INT32
    }
  }
  attr {
    key: "value"
    value {
      tensor {
        dtype: DT_INT32
        tensor_shape {
        }
        int_val: 1
      }
    }
  }
}
node {
  name: "down_block3/ones_4/mul_1"
  op: "Mul"
  input: "down_block3/ones_4/mul"
  input: "down_block3/ones_4/mul_1/y"
  attr {
    key: "T"
    value {
      type: DT_INT32
    }
  }
  attr {
    key: "_output_shapes"
    value {
      list {
        shape {
        }
      }
    }
  }
}
node {
  name: "down_block3/ones_4/Less/y"
  op: "Const"
  attr {
    key: "_output_shapes"
    value {
      list {
        shape {
        }
      }
    }
  }
  attr {
    key: "dtype"
    value {
      type: DT_INT32
    }
  }
  attr {
    key: "value"
    value {
      tensor {
        dtype: DT_INT32
        tensor_shape {
        }
        int_val: 1000
      }
    }
  }
}
node {
  name: "down_block3/ones_4/Less"
  op: "Less"
  input: "down_block3/ones_4/mul_1"
  input: "down_block3/ones_4/Less/y"
  attr {
    key: "T"
    value {
      type: DT_INT32
    }
  }
  attr {
    key: "_output_shapes"
    value {
      list {
        shape {
        }
      }
    }
  }
}
node {
  name: "down_block3/ones_4/packed/1"
  op: "Const"
  attr {
    key: "_output_shapes"
    value {
      list {
        shape {
        }
      }
    }
  }
  attr {
    key: "dtype"
    value {
      type: DT_INT32
    }
  }
  attr {
    key: "value"
    value {
      tensor {
        dtype: DT_INT32
        tensor_shape {
        }
        int_val: 1
      }
    }
  }
}
node {
  name: "down_block3/ones_4/packed/2"
  op: "Const"
  attr {
    key: "_output_shapes"
    value {
      list {
        shape {
        }
      }
    }
  }
  attr {
    key: "dtype"
    value {
      type: DT_INT32
    }
  }
  attr {
    key: "value"
    value {
      tensor {
        dtype: DT_INT32
        tensor_shape {
        }
        int_val: 1
      }
    }
  }
}
node {
  name: "down_block3/ones_4/packed"
  op: "Pack"
  input: "down_block3/strided_slice_8"
  input: "down_block3/ones_4/packed/1"
  input: "down_block3/ones_4/packed/2"
  attr {
    key: "N"
    value {
      i: 3
    }
  }
  attr {
    key: "T"
    value {
      type: DT_INT32
    }
  }
  attr {
    key: "_output_shapes"
    value {
      list {
        shape {
          dim {
            size: 3
          }
        }
      }
    }
  }
  attr {
    key: "axis"
    value {
      i: 0
    }
  }
}
node {
  name: "down_block3/ones_4/Const"
  op: "Const"
  attr {
    key: "_output_shapes"
    value {
      list {
        shape {
        }
      }
    }
  }
  attr {
    key: "dtype"
    value {
      type: DT_INT32
    }
  }
  attr {
    key: "value"
    value {
      tensor {
        dtype: DT_INT32
        tensor_shape {
        }
        int_val: 1
      }
    }
  }
}
node {
  name: "down_block3/ones_4"
  op: "Fill"
  input: "down_block3/ones_4/packed"
  input: "down_block3/ones_4/Const"
  attr {
    key: "T"
    value {
      type: DT_INT32
    }
  }
  attr {
    key: "_output_shapes"
    value {
      list {
        shape {
          dim {
            size: 8
          }
          dim {
            size: 1
          }
          dim {
            size: 1
          }
        }
      }
    }
  }
  attr {
    key: "index_type"
    value {
      type: DT_INT32
    }
  }
}
node {
  name: "down_block3/mul_5"
  op: "Mul"
  input: "down_block3/ones_4"
  input: "down_block3/mul_4"
  attr {
    key: "T"
    value {
      type: DT_INT32
    }
  }
  attr {
    key: "_output_shapes"
    value {
      list {
        shape {
          dim {
            size: 8
          }
          dim {
            size: 16
          }
          dim {
            size: 16
          }
        }
      }
    }
  }
}
node {
  name: "down_block3/ones_5/mul/y"
  op: "Const"
  attr {
    key: "_output_shapes"
    value {
      list {
        shape {
        }
      }
    }
  }
  attr {
    key: "dtype"
    value {
      type: DT_INT32
    }
  }
  attr {
    key: "value"
    value {
      tensor {
        dtype: DT_INT32
        tensor_shape {
        }
        int_val: 1
      }
    }
  }
}
node {
  name: "down_block3/ones_5/mul"
  op: "Mul"
  input: "down_block3/strided_slice_1"
  input: "down_block3/ones_5/mul/y"
  attr {
    key: "T"
    value {
      type: DT_INT32
    }
  }
  attr {
    key: "_output_shapes"
    value {
      list {
        shape {
        }
      }
    }
  }
}
node {
  name: "down_block3/ones_5/mul_1/y"
  op: "Const"
  attr {
    key: "_output_shapes"
    value {
      list {
        shape {
        }
      }
    }
  }
  attr {
    key: "dtype"
    value {
      type: DT_INT32
    }
  }
  attr {
    key: "value"
    value {
      tensor {
        dtype: DT_INT32
        tensor_shape {
        }
        int_val: 1
      }
    }
  }
}
node {
  name: "down_block3/ones_5/mul_1"
  op: "Mul"
  input: "down_block3/ones_5/mul"
  input: "down_block3/ones_5/mul_1/y"
  attr {
    key: "T"
    value {
      type: DT_INT32
    }
  }
  attr {
    key: "_output_shapes"
    value {
      list {
        shape {
        }
      }
    }
  }
}
node {
  name: "down_block3/ones_5/mul_2/y"
  op: "Const"
  attr {
    key: "_output_shapes"
    value {
      list {
        shape {
        }
      }
    }
  }
  attr {
    key: "dtype"
    value {
      type: DT_INT32
    }
  }
  attr {
    key: "value"
    value {
      tensor {
        dtype: DT_INT32
        tensor_shape {
        }
        int_val: 1
      }
    }
  }
}
node {
  name: "down_block3/ones_5/mul_2"
  op: "Mul"
  input: "down_block3/ones_5/mul_1"
  input: "down_block3/ones_5/mul_2/y"
  attr {
    key: "T"
    value {
      type: DT_INT32
    }
  }
  attr {
    key: "_output_shapes"
    value {
      list {
        shape {
        }
      }
    }
  }
}
node {
  name: "down_block3/ones_5/mul_3/y"
  op: "Const"
  attr {
    key: "_output_shapes"
    value {
      list {
        shape {
        }
      }
    }
  }
  attr {
    key: "dtype"
    value {
      type: DT_INT32
    }
  }
  attr {
    key: "value"
    value {
      tensor {
        dtype: DT_INT32
        tensor_shape {
        }
        int_val: 1
      }
    }
  }
}
node {
  name: "down_block3/ones_5/mul_3"
  op: "Mul"
  input: "down_block3/ones_5/mul_2"
  input: "down_block3/ones_5/mul_3/y"
  attr {
    key: "T"
    value {
      type: DT_INT32
    }
  }
  attr {
    key: "_output_shapes"
    value {
      list {
        shape {
        }
      }
    }
  }
}
node {
  name: "down_block3/ones_5/Less/y"
  op: "Const"
  attr {
    key: "_output_shapes"
    value {
      list {
        shape {
        }
      }
    }
  }
  attr {
    key: "dtype"
    value {
      type: DT_INT32
    }
  }
  attr {
    key: "value"
    value {
      tensor {
        dtype: DT_INT32
        tensor_shape {
        }
        int_val: 1000
      }
    }
  }
}
node {
  name: "down_block3/ones_5/Less"
  op: "Less"
  input: "down_block3/ones_5/mul_3"
  input: "down_block3/ones_5/Less/y"
  attr {
    key: "T"
    value {
      type: DT_INT32
    }
  }
  attr {
    key: "_output_shapes"
    value {
      list {
        shape {
        }
      }
    }
  }
}
node {
  name: "down_block3/ones_5/packed/1"
  op: "Const"
  attr {
    key: "_output_shapes"
    value {
      list {
        shape {
        }
      }
    }
  }
  attr {
    key: "dtype"
    value {
      type: DT_INT32
    }
  }
  attr {
    key: "value"
    value {
      tensor {
        dtype: DT_INT32
        tensor_shape {
        }
        int_val: 1
      }
    }
  }
}
node {
  name: "down_block3/ones_5/packed/2"
  op: "Const"
  attr {
    key: "_output_shapes"
    value {
      list {
        shape {
        }
      }
    }
  }
  attr {
    key: "dtype"
    value {
      type: DT_INT32
    }
  }
  attr {
    key: "value"
    value {
      tensor {
        dtype: DT_INT32
        tensor_shape {
        }
        int_val: 1
      }
    }
  }
}
node {
  name: "down_block3/ones_5/packed/3"
  op: "Const"
  attr {
    key: "_output_shapes"
    value {
      list {
        shape {
        }
      }
    }
  }
  attr {
    key: "dtype"
    value {
      type: DT_INT32
    }
  }
  attr {
    key: "value"
    value {
      tensor {
        dtype: DT_INT32
        tensor_shape {
        }
        int_val: 1
      }
    }
  }
}
node {
  name: "down_block3/ones_5/packed/4"
  op: "Const"
  attr {
    key: "_output_shapes"
    value {
      list {
        shape {
        }
      }
    }
  }
  attr {
    key: "dtype"
    value {
      type: DT_INT32
    }
  }
  attr {
    key: "value"
    value {
      tensor {
        dtype: DT_INT32
        tensor_shape {
        }
        int_val: 1
      }
    }
  }
}
node {
  name: "down_block3/ones_5/packed"
  op: "Pack"
  input: "down_block3/strided_slice_1"
  input: "down_block3/ones_5/packed/1"
  input: "down_block3/ones_5/packed/2"
  input: "down_block3/ones_5/packed/3"
  input: "down_block3/ones_5/packed/4"
  attr {
    key: "N"
    value {
      i: 5
    }
  }
  attr {
    key: "T"
    value {
      type: DT_INT32
    }
  }
  attr {
    key: "_output_shapes"
    value {
      list {
        shape {
          dim {
            size: 5
          }
        }
      }
    }
  }
  attr {
    key: "axis"
    value {
      i: 0
    }
  }
}
node {
  name: "down_block3/ones_5/Const"
  op: "Const"
  attr {
    key: "_output_shapes"
    value {
      list {
        shape {
        }
      }
    }
  }
  attr {
    key: "dtype"
    value {
      type: DT_INT32
    }
  }
  attr {
    key: "value"
    value {
      tensor {
        dtype: DT_INT32
        tensor_shape {
        }
        int_val: 1
      }
    }
  }
}
node {
  name: "down_block3/ones_5"
  op: "Fill"
  input: "down_block3/ones_5/packed"
  input: "down_block3/ones_5/Const"
  attr {
    key: "T"
    value {
      type: DT_INT32
    }
  }
  attr {
    key: "_output_shapes"
    value {
      list {
        shape {
          dim {
            size: 32
          }
          dim {
            size: 1
          }
          dim {
            size: 1
          }
          dim {
            size: 1
          }
          dim {
            size: 1
          }
        }
      }
    }
  }
  attr {
    key: "index_type"
    value {
      type: DT_INT32
    }
  }
}
node {
  name: "down_block3/mul_6"
  op: "Mul"
  input: "down_block3/ones_5"
  input: "down_block3/mul_5"
  attr {
    key: "T"
    value {
      type: DT_INT32
    }
  }
  attr {
    key: "_output_shapes"
    value {
      list {
        shape {
          dim {
            size: 32
          }
          dim {
            size: 1
          }
          dim {
            size: 8
          }
          dim {
            size: 16
          }
          dim {
            size: 16
          }
        }
      }
    }
  }
}
node {
  name: "down_block3/Cast_2"
  op: "Cast"
  input: "down_block3/mul_6"
  attr {
    key: "DstT"
    value {
      type: DT_FLOAT
    }
  }
  attr {
    key: "SrcT"
    value {
      type: DT_INT32
    }
  }
  attr {
    key: "Truncate"
    value {
      b: false
    }
  }
  attr {
    key: "_output_shapes"
    value {
      list {
        shape {
          dim {
            size: 32
          }
          dim {
            size: 1
          }
          dim {
            size: 8
          }
          dim {
            size: 16
          }
          dim {
            size: 16
          }
        }
      }
    }
  }
}
node {
  name: "down_block3/strided_slice_9/stack"
  op: "Const"
  attr {
    key: "_output_shapes"
    value {
      list {
        shape {
          dim {
            size: 1
          }
        }
      }
    }
  }
  attr {
    key: "dtype"
    value {
      type: DT_INT32
    }
  }
  attr {
    key: "value"
    value {
      tensor {
        dtype: DT_INT32
        tensor_shape {
          dim {
            size: 1
          }
        }
        int_val: 2
      }
    }
  }
}
node {
  name: "down_block3/strided_slice_9/stack_1"
  op: "Const"
  attr {
    key: "_output_shapes"
    value {
      list {
        shape {
          dim {
            size: 1
          }
        }
      }
    }
  }
  attr {
    key: "dtype"
    value {
      type: DT_INT32
    }
  }
  attr {
    key: "value"
    value {
      tensor {
        dtype: DT_INT32
        tensor_shape {
          dim {
            size: 1
          }
        }
        int_val: 3
      }
    }
  }
}
node {
  name: "down_block3/strided_slice_9/stack_2"
  op: "Const"
  attr {
    key: "_output_shapes"
    value {
      list {
        shape {
          dim {
            size: 1
          }
        }
      }
    }
  }
  attr {
    key: "dtype"
    value {
      type: DT_INT32
    }
  }
  attr {
    key: "value"
    value {
      tensor {
        dtype: DT_INT32
        tensor_shape {
          dim {
            size: 1
          }
        }
        int_val: 1
      }
    }
  }
}
node {
  name: "down_block3/strided_slice_9"
  op: "StridedSlice"
  input: "down_block3/strided_slice"
  input: "down_block3/strided_slice_9/stack"
  input: "down_block3/strided_slice_9/stack_1"
  input: "down_block3/strided_slice_9/stack_2"
  attr {
    key: "Index"
    value {
      type: DT_INT32
    }
  }
  attr {
    key: "T"
    value {
      type: DT_INT32
    }
  }
  attr {
    key: "_output_shapes"
    value {
      list {
        shape {
        }
      }
    }
  }
  attr {
    key: "begin_mask"
    value {
      i: 0
    }
  }
  attr {
    key: "ellipsis_mask"
    value {
      i: 0
    }
  }
  attr {
    key: "end_mask"
    value {
      i: 0
    }
  }
  attr {
    key: "new_axis_mask"
    value {
      i: 0
    }
  }
  attr {
    key: "shrink_axis_mask"
    value {
      i: 1
    }
  }
}
node {
  name: "down_block3/Cast_3"
  op: "Cast"
  input: "down_block3/strided_slice_9"
  attr {
    key: "DstT"
    value {
      type: DT_FLOAT
    }
  }
  attr {
    key: "SrcT"
    value {
      type: DT_INT32
    }
  }
  attr {
    key: "Truncate"
    value {
      b: false
    }
  }
  attr {
    key: "_output_shapes"
    value {
      list {
        shape {
        }
      }
    }
  }
}
node {
  name: "down_block3/sub_2/y"
  op: "Const"
  attr {
    key: "_output_shapes"
    value {
      list {
        shape {
        }
      }
    }
  }
  attr {
    key: "dtype"
    value {
      type: DT_FLOAT
    }
  }
  attr {
    key: "value"
    value {
      tensor {
        dtype: DT_FLOAT
        tensor_shape {
        }
        float_val: 1.0
      }
    }
  }
}
node {
  name: "down_block3/sub_2"
  op: "Sub"
  input: "down_block3/Cast_3"
  input: "down_block3/sub_2/y"
  attr {
    key: "T"
    value {
      type: DT_FLOAT
    }
  }
  attr {
    key: "_output_shapes"
    value {
      list {
        shape {
        }
      }
    }
  }
}
node {
  name: "down_block3/truediv_1"
  op: "RealDiv"
  input: "down_block3/Cast_2"
  input: "down_block3/sub_2"
  attr {
    key: "T"
    value {
      type: DT_FLOAT
    }
  }
  attr {
    key: "_output_shapes"
    value {
      list {
        shape {
          dim {
            size: 32
          }
          dim {
            size: 1
          }
          dim {
            size: 8
          }
          dim {
            size: 16
          }
          dim {
            size: 16
          }
        }
      }
    }
  }
}
node {
  name: "down_block3/mul_7/y"
  op: "Const"
  attr {
    key: "_output_shapes"
    value {
      list {
        shape {
        }
      }
    }
  }
  attr {
    key: "dtype"
    value {
      type: DT_FLOAT
    }
  }
  attr {
    key: "value"
    value {
      tensor {
        dtype: DT_FLOAT
        tensor_shape {
        }
        float_val: 2.0
      }
    }
  }
}
node {
  name: "down_block3/mul_7"
  op: "Mul"
  input: "down_block3/truediv_1"
  input: "down_block3/mul_7/y"
  attr {
    key: "T"
    value {
      type: DT_FLOAT
    }
  }
  attr {
    key: "_output_shapes"
    value {
      list {
        shape {
          dim {
            size: 32
          }
          dim {
            size: 1
          }
          dim {
            size: 8
          }
          dim {
            size: 16
          }
          dim {
            size: 16
          }
        }
      }
    }
  }
}
node {
  name: "down_block3/sub_3/y"
  op: "Const"
  attr {
    key: "_output_shapes"
    value {
      list {
        shape {
        }
      }
    }
  }
  attr {
    key: "dtype"
    value {
      type: DT_FLOAT
    }
  }
  attr {
    key: "value"
    value {
      tensor {
        dtype: DT_FLOAT
        tensor_shape {
        }
        float_val: 1.0
      }
    }
  }
}
node {
  name: "down_block3/sub_3"
  op: "Sub"
  input: "down_block3/mul_7"
  input: "down_block3/sub_3/y"
  attr {
    key: "T"
    value {
      type: DT_FLOAT
    }
  }
  attr {
    key: "_output_shapes"
    value {
      list {
        shape {
          dim {
            size: 32
          }
          dim {
            size: 1
          }
          dim {
            size: 8
          }
          dim {
            size: 16
          }
          dim {
            size: 16
          }
        }
      }
    }
  }
}
node {
  name: "down_block3/strided_slice_10/stack"
  op: "Const"
  attr {
    key: "_output_shapes"
    value {
      list {
        shape {
          dim {
            size: 1
          }
        }
      }
    }
  }
  attr {
    key: "dtype"
    value {
      type: DT_INT32
    }
  }
  attr {
    key: "value"
    value {
      tensor {
        dtype: DT_INT32
        tensor_shape {
          dim {
            size: 1
          }
        }
        int_val: 0
      }
    }
  }
}
node {
  name: "down_block3/strided_slice_10/stack_1"
  op: "Const"
  attr {
    key: "_output_shapes"
    value {
      list {
        shape {
          dim {
            size: 1
          }
        }
      }
    }
  }
  attr {
    key: "dtype"
    value {
      type: DT_INT32
    }
  }
  attr {
    key: "value"
    value {
      tensor {
        dtype: DT_INT32
        tensor_shape {
          dim {
            size: 1
          }
        }
        int_val: 1
      }
    }
  }
}
node {
  name: "down_block3/strided_slice_10/stack_2"
  op: "Const"
  attr {
    key: "_output_shapes"
    value {
      list {
        shape {
          dim {
            size: 1
          }
        }
      }
    }
  }
  attr {
    key: "dtype"
    value {
      type: DT_INT32
    }
  }
  attr {
    key: "value"
    value {
      tensor {
        dtype: DT_INT32
        tensor_shape {
          dim {
            size: 1
          }
        }
        int_val: 1
      }
    }
  }
}
node {
  name: "down_block3/strided_slice_10"
  op: "StridedSlice"
  input: "down_block3/strided_slice"
  input: "down_block3/strided_slice_10/stack"
  input: "down_block3/strided_slice_10/stack_1"
  input: "down_block3/strided_slice_10/stack_2"
  attr {
    key: "Index"
    value {
      type: DT_INT32
    }
  }
  attr {
    key: "T"
    value {
      type: DT_INT32
    }
  }
  attr {
    key: "_output_shapes"
    value {
      list {
        shape {
        }
      }
    }
  }
  attr {
    key: "begin_mask"
    value {
      i: 0
    }
  }
  attr {
    key: "ellipsis_mask"
    value {
      i: 0
    }
  }
  attr {
    key: "end_mask"
    value {
      i: 0
    }
  }
  attr {
    key: "new_axis_mask"
    value {
      i: 0
    }
  }
  attr {
    key: "shrink_axis_mask"
    value {
      i: 1
    }
  }
}
node {
  name: "down_block3/range_2/start"
  op: "Const"
  attr {
    key: "_output_shapes"
    value {
      list {
        shape {
        }
      }
    }
  }
  attr {
    key: "dtype"
    value {
      type: DT_INT32
    }
  }
  attr {
    key: "value"
    value {
      tensor {
        dtype: DT_INT32
        tensor_shape {
        }
        int_val: 0
      }
    }
  }
}
node {
  name: "down_block3/range_2/delta"
  op: "Const"
  attr {
    key: "_output_shapes"
    value {
      list {
        shape {
        }
      }
    }
  }
  attr {
    key: "dtype"
    value {
      type: DT_INT32
    }
  }
  attr {
    key: "value"
    value {
      tensor {
        dtype: DT_INT32
        tensor_shape {
        }
        int_val: 1
      }
    }
  }
}
node {
  name: "down_block3/range_2"
  op: "Range"
  input: "down_block3/range_2/start"
  input: "down_block3/strided_slice_10"
  input: "down_block3/range_2/delta"
  attr {
    key: "Tidx"
    value {
      type: DT_INT32
    }
  }
  attr {
    key: "_output_shapes"
    value {
      list {
        shape {
          dim {
            size: 8
          }
        }
      }
    }
  }
}
node {
  name: "down_block3/ExpandDims_2/dim"
  op: "Const"
  attr {
    key: "_output_shapes"
    value {
      list {
        shape {
        }
      }
    }
  }
  attr {
    key: "dtype"
    value {
      type: DT_INT32
    }
  }
  attr {
    key: "value"
    value {
      tensor {
        dtype: DT_INT32
        tensor_shape {
        }
        int_val: 1
      }
    }
  }
}
node {
  name: "down_block3/ExpandDims_2"
  op: "ExpandDims"
  input: "down_block3/range_2"
  input: "down_block3/ExpandDims_2/dim"
  attr {
    key: "T"
    value {
      type: DT_INT32
    }
  }
  attr {
    key: "Tdim"
    value {
      type: DT_INT32
    }
  }
  attr {
    key: "_output_shapes"
    value {
      list {
        shape {
          dim {
            size: 8
          }
          dim {
            size: 1
          }
        }
      }
    }
  }
}
node {
  name: "down_block3/ExpandDims_3/dim"
  op: "Const"
  attr {
    key: "_output_shapes"
    value {
      list {
        shape {
        }
      }
    }
  }
  attr {
    key: "dtype"
    value {
      type: DT_INT32
    }
  }
  attr {
    key: "value"
    value {
      tensor {
        dtype: DT_INT32
        tensor_shape {
        }
        int_val: 1
      }
    }
  }
}
node {
  name: "down_block3/ExpandDims_3"
  op: "ExpandDims"
  input: "down_block3/ExpandDims_2"
  input: "down_block3/ExpandDims_3/dim"
  attr {
    key: "T"
    value {
      type: DT_INT32
    }
  }
  attr {
    key: "Tdim"
    value {
      type: DT_INT32
    }
  }
  attr {
    key: "_output_shapes"
    value {
      list {
        shape {
          dim {
            size: 8
          }
          dim {
            size: 1
          }
          dim {
            size: 1
          }
        }
      }
    }
  }
}
node {
  name: "down_block3/strided_slice_11/stack"
  op: "Const"
  attr {
    key: "_output_shapes"
    value {
      list {
        shape {
          dim {
            size: 1
          }
        }
      }
    }
  }
  attr {
    key: "dtype"
    value {
      type: DT_INT32
    }
  }
  attr {
    key: "value"
    value {
      tensor {
        dtype: DT_INT32
        tensor_shape {
          dim {
            size: 1
          }
        }
        int_val: 1
      }
    }
  }
}
node {
  name: "down_block3/strided_slice_11/stack_1"
  op: "Const"
  attr {
    key: "_output_shapes"
    value {
      list {
        shape {
          dim {
            size: 1
          }
        }
      }
    }
  }
  attr {
    key: "dtype"
    value {
      type: DT_INT32
    }
  }
  attr {
    key: "value"
    value {
      tensor {
        dtype: DT_INT32
        tensor_shape {
          dim {
            size: 1
          }
        }
        int_val: 2
      }
    }
  }
}
node {
  name: "down_block3/strided_slice_11/stack_2"
  op: "Const"
  attr {
    key: "_output_shapes"
    value {
      list {
        shape {
          dim {
            size: 1
          }
        }
      }
    }
  }
  attr {
    key: "dtype"
    value {
      type: DT_INT32
    }
  }
  attr {
    key: "value"
    value {
      tensor {
        dtype: DT_INT32
        tensor_shape {
          dim {
            size: 1
          }
        }
        int_val: 1
      }
    }
  }
}
node {
  name: "down_block3/strided_slice_11"
  op: "StridedSlice"
  input: "down_block3/strided_slice"
  input: "down_block3/strided_slice_11/stack"
  input: "down_block3/strided_slice_11/stack_1"
  input: "down_block3/strided_slice_11/stack_2"
  attr {
    key: "Index"
    value {
      type: DT_INT32
    }
  }
  attr {
    key: "T"
    value {
      type: DT_INT32
    }
  }
  attr {
    key: "_output_shapes"
    value {
      list {
        shape {
        }
      }
    }
  }
  attr {
    key: "begin_mask"
    value {
      i: 0
    }
  }
  attr {
    key: "ellipsis_mask"
    value {
      i: 0
    }
  }
  attr {
    key: "end_mask"
    value {
      i: 0
    }
  }
  attr {
    key: "new_axis_mask"
    value {
      i: 0
    }
  }
  attr {
    key: "shrink_axis_mask"
    value {
      i: 1
    }
  }
}
node {
  name: "down_block3/strided_slice_12/stack"
  op: "Const"
  attr {
    key: "_output_shapes"
    value {
      list {
        shape {
          dim {
            size: 1
          }
        }
      }
    }
  }
  attr {
    key: "dtype"
    value {
      type: DT_INT32
    }
  }
  attr {
    key: "value"
    value {
      tensor {
        dtype: DT_INT32
        tensor_shape {
          dim {
            size: 1
          }
        }
        int_val: 2
      }
    }
  }
}
node {
  name: "down_block3/strided_slice_12/stack_1"
  op: "Const"
  attr {
    key: "_output_shapes"
    value {
      list {
        shape {
          dim {
            size: 1
          }
        }
      }
    }
  }
  attr {
    key: "dtype"
    value {
      type: DT_INT32
    }
  }
  attr {
    key: "value"
    value {
      tensor {
        dtype: DT_INT32
        tensor_shape {
          dim {
            size: 1
          }
        }
        int_val: 3
      }
    }
  }
}
node {
  name: "down_block3/strided_slice_12/stack_2"
  op: "Const"
  attr {
    key: "_output_shapes"
    value {
      list {
        shape {
          dim {
            size: 1
          }
        }
      }
    }
  }
  attr {
    key: "dtype"
    value {
      type: DT_INT32
    }
  }
  attr {
    key: "value"
    value {
      tensor {
        dtype: DT_INT32
        tensor_shape {
          dim {
            size: 1
          }
        }
        int_val: 1
      }
    }
  }
}
node {
  name: "down_block3/strided_slice_12"
  op: "StridedSlice"
  input: "down_block3/strided_slice"
  input: "down_block3/strided_slice_12/stack"
  input: "down_block3/strided_slice_12/stack_1"
  input: "down_block3/strided_slice_12/stack_2"
  attr {
    key: "Index"
    value {
      type: DT_INT32
    }
  }
  attr {
    key: "T"
    value {
      type: DT_INT32
    }
  }
  attr {
    key: "_output_shapes"
    value {
      list {
        shape {
        }
      }
    }
  }
  attr {
    key: "begin_mask"
    value {
      i: 0
    }
  }
  attr {
    key: "ellipsis_mask"
    value {
      i: 0
    }
  }
  attr {
    key: "end_mask"
    value {
      i: 0
    }
  }
  attr {
    key: "new_axis_mask"
    value {
      i: 0
    }
  }
  attr {
    key: "shrink_axis_mask"
    value {
      i: 1
    }
  }
}
node {
  name: "down_block3/ones_6/mul/x"
  op: "Const"
  attr {
    key: "_output_shapes"
    value {
      list {
        shape {
        }
      }
    }
  }
  attr {
    key: "dtype"
    value {
      type: DT_INT32
    }
  }
  attr {
    key: "value"
    value {
      tensor {
        dtype: DT_INT32
        tensor_shape {
        }
        int_val: 1
      }
    }
  }
}
node {
  name: "down_block3/ones_6/mul"
  op: "Mul"
  input: "down_block3/ones_6/mul/x"
  input: "down_block3/strided_slice_11"
  attr {
    key: "T"
    value {
      type: DT_INT32
    }
  }
  attr {
    key: "_output_shapes"
    value {
      list {
        shape {
        }
      }
    }
  }
}
node {
  name: "down_block3/ones_6/mul_1"
  op: "Mul"
  input: "down_block3/ones_6/mul"
  input: "down_block3/strided_slice_12"
  attr {
    key: "T"
    value {
      type: DT_INT32
    }
  }
  attr {
    key: "_output_shapes"
    value {
      list {
        shape {
        }
      }
    }
  }
}
node {
  name: "down_block3/ones_6/Less/y"
  op: "Const"
  attr {
    key: "_output_shapes"
    value {
      list {
        shape {
        }
      }
    }
  }
  attr {
    key: "dtype"
    value {
      type: DT_INT32
    }
  }
  attr {
    key: "value"
    value {
      tensor {
        dtype: DT_INT32
        tensor_shape {
        }
        int_val: 1000
      }
    }
  }
}
node {
  name: "down_block3/ones_6/Less"
  op: "Less"
  input: "down_block3/ones_6/mul_1"
  input: "down_block3/ones_6/Less/y"
  attr {
    key: "T"
    value {
      type: DT_INT32
    }
  }
  attr {
    key: "_output_shapes"
    value {
      list {
        shape {
        }
      }
    }
  }
}
node {
  name: "down_block3/ones_6/packed/0"
  op: "Const"
  attr {
    key: "_output_shapes"
    value {
      list {
        shape {
        }
      }
    }
  }
  attr {
    key: "dtype"
    value {
      type: DT_INT32
    }
  }
  attr {
    key: "value"
    value {
      tensor {
        dtype: DT_INT32
        tensor_shape {
        }
        int_val: 1
      }
    }
  }
}
node {
  name: "down_block3/ones_6/packed"
  op: "Pack"
  input: "down_block3/ones_6/packed/0"
  input: "down_block3/strided_slice_11"
  input: "down_block3/strided_slice_12"
  attr {
    key: "N"
    value {
      i: 3
    }
  }
  attr {
    key: "T"
    value {
      type: DT_INT32
    }
  }
  attr {
    key: "_output_shapes"
    value {
      list {
        shape {
          dim {
            size: 3
          }
        }
      }
    }
  }
  attr {
    key: "axis"
    value {
      i: 0
    }
  }
}
node {
  name: "down_block3/ones_6/Const"
  op: "Const"
  attr {
    key: "_output_shapes"
    value {
      list {
        shape {
        }
      }
    }
  }
  attr {
    key: "dtype"
    value {
      type: DT_INT32
    }
  }
  attr {
    key: "value"
    value {
      tensor {
        dtype: DT_INT32
        tensor_shape {
        }
        int_val: 1
      }
    }
  }
}
node {
  name: "down_block3/ones_6"
  op: "Fill"
  input: "down_block3/ones_6/packed"
  input: "down_block3/ones_6/Const"
  attr {
    key: "T"
    value {
      type: DT_INT32
    }
  }
  attr {
    key: "_output_shapes"
    value {
      list {
        shape {
          dim {
            size: 1
          }
          dim {
            size: 16
          }
          dim {
            size: 16
          }
        }
      }
    }
  }
  attr {
    key: "index_type"
    value {
      type: DT_INT32
    }
  }
}
node {
  name: "down_block3/mul_8"
  op: "Mul"
  input: "down_block3/ones_6"
  input: "down_block3/ExpandDims_3"
  attr {
    key: "T"
    value {
      type: DT_INT32
    }
  }
  attr {
    key: "_output_shapes"
    value {
      list {
        shape {
          dim {
            size: 8
          }
          dim {
            size: 16
          }
          dim {
            size: 16
          }
        }
      }
    }
  }
}
node {
  name: "down_block3/ones_7/mul/y"
  op: "Const"
  attr {
    key: "_output_shapes"
    value {
      list {
        shape {
        }
      }
    }
  }
  attr {
    key: "dtype"
    value {
      type: DT_INT32
    }
  }
  attr {
    key: "value"
    value {
      tensor {
        dtype: DT_INT32
        tensor_shape {
        }
        int_val: 1
      }
    }
  }
}
node {
  name: "down_block3/ones_7/mul"
  op: "Mul"
  input: "down_block3/strided_slice_1"
  input: "down_block3/ones_7/mul/y"
  attr {
    key: "T"
    value {
      type: DT_INT32
    }
  }
  attr {
    key: "_output_shapes"
    value {
      list {
        shape {
        }
      }
    }
  }
}
node {
  name: "down_block3/ones_7/mul_1/y"
  op: "Const"
  attr {
    key: "_output_shapes"
    value {
      list {
        shape {
        }
      }
    }
  }
  attr {
    key: "dtype"
    value {
      type: DT_INT32
    }
  }
  attr {
    key: "value"
    value {
      tensor {
        dtype: DT_INT32
        tensor_shape {
        }
        int_val: 1
      }
    }
  }
}
node {
  name: "down_block3/ones_7/mul_1"
  op: "Mul"
  input: "down_block3/ones_7/mul"
  input: "down_block3/ones_7/mul_1/y"
  attr {
    key: "T"
    value {
      type: DT_INT32
    }
  }
  attr {
    key: "_output_shapes"
    value {
      list {
        shape {
        }
      }
    }
  }
}
node {
  name: "down_block3/ones_7/mul_2/y"
  op: "Const"
  attr {
    key: "_output_shapes"
    value {
      list {
        shape {
        }
      }
    }
  }
  attr {
    key: "dtype"
    value {
      type: DT_INT32
    }
  }
  attr {
    key: "value"
    value {
      tensor {
        dtype: DT_INT32
        tensor_shape {
        }
        int_val: 1
      }
    }
  }
}
node {
  name: "down_block3/ones_7/mul_2"
  op: "Mul"
  input: "down_block3/ones_7/mul_1"
  input: "down_block3/ones_7/mul_2/y"
  attr {
    key: "T"
    value {
      type: DT_INT32
    }
  }
  attr {
    key: "_output_shapes"
    value {
      list {
        shape {
        }
      }
    }
  }
}
node {
  name: "down_block3/ones_7/mul_3/y"
  op: "Const"
  attr {
    key: "_output_shapes"
    value {
      list {
        shape {
        }
      }
    }
  }
  attr {
    key: "dtype"
    value {
      type: DT_INT32
    }
  }
  attr {
    key: "value"
    value {
      tensor {
        dtype: DT_INT32
        tensor_shape {
        }
        int_val: 1
      }
    }
  }
}
node {
  name: "down_block3/ones_7/mul_3"
  op: "Mul"
  input: "down_block3/ones_7/mul_2"
  input: "down_block3/ones_7/mul_3/y"
  attr {
    key: "T"
    value {
      type: DT_INT32
    }
  }
  attr {
    key: "_output_shapes"
    value {
      list {
        shape {
        }
      }
    }
  }
}
node {
  name: "down_block3/ones_7/Less/y"
  op: "Const"
  attr {
    key: "_output_shapes"
    value {
      list {
        shape {
        }
      }
    }
  }
  attr {
    key: "dtype"
    value {
      type: DT_INT32
    }
  }
  attr {
    key: "value"
    value {
      tensor {
        dtype: DT_INT32
        tensor_shape {
        }
        int_val: 1000
      }
    }
  }
}
node {
  name: "down_block3/ones_7/Less"
  op: "Less"
  input: "down_block3/ones_7/mul_3"
  input: "down_block3/ones_7/Less/y"
  attr {
    key: "T"
    value {
      type: DT_INT32
    }
  }
  attr {
    key: "_output_shapes"
    value {
      list {
        shape {
        }
      }
    }
  }
}
node {
  name: "down_block3/ones_7/packed/1"
  op: "Const"
  attr {
    key: "_output_shapes"
    value {
      list {
        shape {
        }
      }
    }
  }
  attr {
    key: "dtype"
    value {
      type: DT_INT32
    }
  }
  attr {
    key: "value"
    value {
      tensor {
        dtype: DT_INT32
        tensor_shape {
        }
        int_val: 1
      }
    }
  }
}
node {
  name: "down_block3/ones_7/packed/2"
  op: "Const"
  attr {
    key: "_output_shapes"
    value {
      list {
        shape {
        }
      }
    }
  }
  attr {
    key: "dtype"
    value {
      type: DT_INT32
    }
  }
  attr {
    key: "value"
    value {
      tensor {
        dtype: DT_INT32
        tensor_shape {
        }
        int_val: 1
      }
    }
  }
}
node {
  name: "down_block3/ones_7/packed/3"
  op: "Const"
  attr {
    key: "_output_shapes"
    value {
      list {
        shape {
        }
      }
    }
  }
  attr {
    key: "dtype"
    value {
      type: DT_INT32
    }
  }
  attr {
    key: "value"
    value {
      tensor {
        dtype: DT_INT32
        tensor_shape {
        }
        int_val: 1
      }
    }
  }
}
node {
  name: "down_block3/ones_7/packed/4"
  op: "Const"
  attr {
    key: "_output_shapes"
    value {
      list {
        shape {
        }
      }
    }
  }
  attr {
    key: "dtype"
    value {
      type: DT_INT32
    }
  }
  attr {
    key: "value"
    value {
      tensor {
        dtype: DT_INT32
        tensor_shape {
        }
        int_val: 1
      }
    }
  }
}
node {
  name: "down_block3/ones_7/packed"
  op: "Pack"
  input: "down_block3/strided_slice_1"
  input: "down_block3/ones_7/packed/1"
  input: "down_block3/ones_7/packed/2"
  input: "down_block3/ones_7/packed/3"
  input: "down_block3/ones_7/packed/4"
  attr {
    key: "N"
    value {
      i: 5
    }
  }
  attr {
    key: "T"
    value {
      type: DT_INT32
    }
  }
  attr {
    key: "_output_shapes"
    value {
      list {
        shape {
          dim {
            size: 5
          }
        }
      }
    }
  }
  attr {
    key: "axis"
    value {
      i: 0
    }
  }
}
node {
  name: "down_block3/ones_7/Const"
  op: "Const"
  attr {
    key: "_output_shapes"
    value {
      list {
        shape {
        }
      }
    }
  }
  attr {
    key: "dtype"
    value {
      type: DT_INT32
    }
  }
  attr {
    key: "value"
    value {
      tensor {
        dtype: DT_INT32
        tensor_shape {
        }
        int_val: 1
      }
    }
  }
}
node {
  name: "down_block3/ones_7"
  op: "Fill"
  input: "down_block3/ones_7/packed"
  input: "down_block3/ones_7/Const"
  attr {
    key: "T"
    value {
      type: DT_INT32
    }
  }
  attr {
    key: "_output_shapes"
    value {
      list {
        shape {
          dim {
            size: 32
          }
          dim {
            size: 1
          }
          dim {
            size: 1
          }
          dim {
            size: 1
          }
          dim {
            size: 1
          }
        }
      }
    }
  }
  attr {
    key: "index_type"
    value {
      type: DT_INT32
    }
  }
}
node {
  name: "down_block3/mul_9"
  op: "Mul"
  input: "down_block3/ones_7"
  input: "down_block3/mul_8"
  attr {
    key: "T"
    value {
      type: DT_INT32
    }
  }
  attr {
    key: "_output_shapes"
    value {
      list {
        shape {
          dim {
            size: 32
          }
          dim {
            size: 1
          }
          dim {
            size: 8
          }
          dim {
            size: 16
          }
          dim {
            size: 16
          }
        }
      }
    }
  }
}
node {
  name: "down_block3/Cast_4"
  op: "Cast"
  input: "down_block3/mul_9"
  attr {
    key: "DstT"
    value {
      type: DT_FLOAT
    }
  }
  attr {
    key: "SrcT"
    value {
      type: DT_INT32
    }
  }
  attr {
    key: "Truncate"
    value {
      b: false
    }
  }
  attr {
    key: "_output_shapes"
    value {
      list {
        shape {
          dim {
            size: 32
          }
          dim {
            size: 1
          }
          dim {
            size: 8
          }
          dim {
            size: 16
          }
          dim {
            size: 16
          }
        }
      }
    }
  }
}
node {
  name: "down_block3/strided_slice_13/stack"
  op: "Const"
  attr {
    key: "_output_shapes"
    value {
      list {
        shape {
          dim {
            size: 1
          }
        }
      }
    }
  }
  attr {
    key: "dtype"
    value {
      type: DT_INT32
    }
  }
  attr {
    key: "value"
    value {
      tensor {
        dtype: DT_INT32
        tensor_shape {
          dim {
            size: 1
          }
        }
        int_val: 0
      }
    }
  }
}
node {
  name: "down_block3/strided_slice_13/stack_1"
  op: "Const"
  attr {
    key: "_output_shapes"
    value {
      list {
        shape {
          dim {
            size: 1
          }
        }
      }
    }
  }
  attr {
    key: "dtype"
    value {
      type: DT_INT32
    }
  }
  attr {
    key: "value"
    value {
      tensor {
        dtype: DT_INT32
        tensor_shape {
          dim {
            size: 1
          }
        }
        int_val: 1
      }
    }
  }
}
node {
  name: "down_block3/strided_slice_13/stack_2"
  op: "Const"
  attr {
    key: "_output_shapes"
    value {
      list {
        shape {
          dim {
            size: 1
          }
        }
      }
    }
  }
  attr {
    key: "dtype"
    value {
      type: DT_INT32
    }
  }
  attr {
    key: "value"
    value {
      tensor {
        dtype: DT_INT32
        tensor_shape {
          dim {
            size: 1
          }
        }
        int_val: 1
      }
    }
  }
}
node {
  name: "down_block3/strided_slice_13"
  op: "StridedSlice"
  input: "down_block3/strided_slice"
  input: "down_block3/strided_slice_13/stack"
  input: "down_block3/strided_slice_13/stack_1"
  input: "down_block3/strided_slice_13/stack_2"
  attr {
    key: "Index"
    value {
      type: DT_INT32
    }
  }
  attr {
    key: "T"
    value {
      type: DT_INT32
    }
  }
  attr {
    key: "_output_shapes"
    value {
      list {
        shape {
        }
      }
    }
  }
  attr {
    key: "begin_mask"
    value {
      i: 0
    }
  }
  attr {
    key: "ellipsis_mask"
    value {
      i: 0
    }
  }
  attr {
    key: "end_mask"
    value {
      i: 0
    }
  }
  attr {
    key: "new_axis_mask"
    value {
      i: 0
    }
  }
  attr {
    key: "shrink_axis_mask"
    value {
      i: 1
    }
  }
}
node {
  name: "down_block3/Cast_5"
  op: "Cast"
  input: "down_block3/strided_slice_13"
  attr {
    key: "DstT"
    value {
      type: DT_FLOAT
    }
  }
  attr {
    key: "SrcT"
    value {
      type: DT_INT32
    }
  }
  attr {
    key: "Truncate"
    value {
      b: false
    }
  }
  attr {
    key: "_output_shapes"
    value {
      list {
        shape {
        }
      }
    }
  }
}
node {
  name: "down_block3/sub_4/y"
  op: "Const"
  attr {
    key: "_output_shapes"
    value {
      list {
        shape {
        }
      }
    }
  }
  attr {
    key: "dtype"
    value {
      type: DT_FLOAT
    }
  }
  attr {
    key: "value"
    value {
      tensor {
        dtype: DT_FLOAT
        tensor_shape {
        }
        float_val: 1.0
      }
    }
  }
}
node {
  name: "down_block3/sub_4"
  op: "Sub"
  input: "down_block3/Cast_5"
  input: "down_block3/sub_4/y"
  attr {
    key: "T"
    value {
      type: DT_FLOAT
    }
  }
  attr {
    key: "_output_shapes"
    value {
      list {
        shape {
        }
      }
    }
  }
}
node {
  name: "down_block3/truediv_2"
  op: "RealDiv"
  input: "down_block3/Cast_4"
  input: "down_block3/sub_4"
  attr {
    key: "T"
    value {
      type: DT_FLOAT
    }
  }
  attr {
    key: "_output_shapes"
    value {
      list {
        shape {
          dim {
            size: 32
          }
          dim {
            size: 1
          }
          dim {
            size: 8
          }
          dim {
            size: 16
          }
          dim {
            size: 16
          }
        }
      }
    }
  }
}
node {
  name: "down_block3/mul_10/y"
  op: "Const"
  attr {
    key: "_output_shapes"
    value {
      list {
        shape {
        }
      }
    }
  }
  attr {
    key: "dtype"
    value {
      type: DT_FLOAT
    }
  }
  attr {
    key: "value"
    value {
      tensor {
        dtype: DT_FLOAT
        tensor_shape {
        }
        float_val: 2.0
      }
    }
  }
}
node {
  name: "down_block3/mul_10"
  op: "Mul"
  input: "down_block3/truediv_2"
  input: "down_block3/mul_10/y"
  attr {
    key: "T"
    value {
      type: DT_FLOAT
    }
  }
  attr {
    key: "_output_shapes"
    value {
      list {
        shape {
          dim {
            size: 32
          }
          dim {
            size: 1
          }
          dim {
            size: 8
          }
          dim {
            size: 16
          }
          dim {
            size: 16
          }
        }
      }
    }
  }
}
node {
  name: "down_block3/sub_5/y"
  op: "Const"
  attr {
    key: "_output_shapes"
    value {
      list {
        shape {
        }
      }
    }
  }
  attr {
    key: "dtype"
    value {
      type: DT_FLOAT
    }
  }
  attr {
    key: "value"
    value {
      tensor {
        dtype: DT_FLOAT
        tensor_shape {
        }
        float_val: 1.0
      }
    }
  }
}
node {
  name: "down_block3/sub_5"
  op: "Sub"
  input: "down_block3/mul_10"
  input: "down_block3/sub_5/y"
  attr {
    key: "T"
    value {
      type: DT_FLOAT
    }
  }
  attr {
    key: "_output_shapes"
    value {
      list {
        shape {
          dim {
            size: 32
          }
          dim {
            size: 1
          }
          dim {
            size: 8
          }
          dim {
            size: 16
          }
          dim {
            size: 16
          }
        }
      }
    }
  }
}
node {
  name: "down_block3/concat/axis"
  op: "Const"
  attr {
    key: "_output_shapes"
    value {
      list {
        shape {
        }
      }
    }
  }
  attr {
    key: "dtype"
    value {
      type: DT_INT32
    }
  }
  attr {
    key: "value"
    value {
      tensor {
        dtype: DT_INT32
        tensor_shape {
        }
        int_val: 1
      }
    }
  }
}
node {
  name: "down_block3/concat"
  op: "ConcatV2"
  input: "down_block2/pool/transpose_1"
  input: "down_block3/sub_1"
  input: "down_block3/sub_3"
  input: "down_block3/sub_5"
  input: "down_block3/concat/axis"
  attr {
    key: "N"
    value {
      i: 4
    }
  }
  attr {
    key: "T"
    value {
      type: DT_FLOAT
    }
  }
  attr {
    key: "Tidx"
    value {
      type: DT_INT32
    }
  }
  attr {
    key: "_output_shapes"
    value {
      list {
        shape {
          dim {
            size: 32
          }
          dim {
            size: 67
          }
          dim {
            size: 8
          }
          dim {
            size: 16
          }
          dim {
            size: 16
          }
        }
      }
    }
  }
}
node {
  name: "down_block3/conv1/kernel/Initializer/random_uniform/shape"
  op: "Const"
  attr {
    key: "_class"
    value {
      list {
        s: "loc:@down_block3/conv1/kernel"
      }
    }
  }
  attr {
    key: "_output_shapes"
    value {
      list {
        shape {
          dim {
            size: 5
          }
        }
      }
    }
  }
  attr {
    key: "dtype"
    value {
      type: DT_INT32
    }
  }
  attr {
    key: "value"
    value {
      tensor {
        dtype: DT_INT32
        tensor_shape {
          dim {
            size: 5
          }
        }
        tensor_content: "\003\000\000\000\003\000\000\000\003\000\000\000C\000\000\000\200\000\000\000"
      }
    }
  }
}
node {
  name: "down_block3/conv1/kernel/Initializer/random_uniform/min"
  op: "Const"
  attr {
    key: "_class"
    value {
      list {
        s: "loc:@down_block3/conv1/kernel"
      }
    }
  }
  attr {
    key: "_output_shapes"
    value {
      list {
        shape {
        }
      }
    }
  }
  attr {
    key: "dtype"
    value {
      type: DT_FLOAT
    }
  }
  attr {
    key: "value"
    value {
      tensor {
        dtype: DT_FLOAT
        tensor_shape {
        }
        float_val: -0.033757977187633514
      }
    }
  }
}
node {
  name: "down_block3/conv1/kernel/Initializer/random_uniform/max"
  op: "Const"
  attr {
    key: "_class"
    value {
      list {
        s: "loc:@down_block3/conv1/kernel"
      }
    }
  }
  attr {
    key: "_output_shapes"
    value {
      list {
        shape {
        }
      }
    }
  }
  attr {
    key: "dtype"
    value {
      type: DT_FLOAT
    }
  }
  attr {
    key: "value"
    value {
      tensor {
        dtype: DT_FLOAT
        tensor_shape {
        }
        float_val: 0.033757977187633514
      }
    }
  }
}
node {
  name: "down_block3/conv1/kernel/Initializer/random_uniform/RandomUniform"
  op: "RandomUniform"
  input: "down_block3/conv1/kernel/Initializer/random_uniform/shape"
  attr {
    key: "T"
    value {
      type: DT_INT32
    }
  }
  attr {
    key: "_class"
    value {
      list {
        s: "loc:@down_block3/conv1/kernel"
      }
    }
  }
  attr {
    key: "_output_shapes"
    value {
      list {
        shape {
          dim {
            size: 3
          }
          dim {
            size: 3
          }
          dim {
            size: 3
          }
          dim {
            size: 67
          }
          dim {
            size: 128
          }
        }
      }
    }
  }
  attr {
    key: "dtype"
    value {
      type: DT_FLOAT
    }
  }
  attr {
    key: "seed"
    value {
      i: 0
    }
  }
  attr {
    key: "seed2"
    value {
      i: 0
    }
  }
}
node {
  name: "down_block3/conv1/kernel/Initializer/random_uniform/sub"
  op: "Sub"
  input: "down_block3/conv1/kernel/Initializer/random_uniform/max"
  input: "down_block3/conv1/kernel/Initializer/random_uniform/min"
  attr {
    key: "T"
    value {
      type: DT_FLOAT
    }
  }
  attr {
    key: "_class"
    value {
      list {
        s: "loc:@down_block3/conv1/kernel"
      }
    }
  }
  attr {
    key: "_output_shapes"
    value {
      list {
        shape {
        }
      }
    }
  }
}
node {
  name: "down_block3/conv1/kernel/Initializer/random_uniform/mul"
  op: "Mul"
  input: "down_block3/conv1/kernel/Initializer/random_uniform/RandomUniform"
  input: "down_block3/conv1/kernel/Initializer/random_uniform/sub"
  attr {
    key: "T"
    value {
      type: DT_FLOAT
    }
  }
  attr {
    key: "_class"
    value {
      list {
        s: "loc:@down_block3/conv1/kernel"
      }
    }
  }
  attr {
    key: "_output_shapes"
    value {
      list {
        shape {
          dim {
            size: 3
          }
          dim {
            size: 3
          }
          dim {
            size: 3
          }
          dim {
            size: 67
          }
          dim {
            size: 128
          }
        }
      }
    }
  }
}
node {
  name: "down_block3/conv1/kernel/Initializer/random_uniform"
  op: "Add"
  input: "down_block3/conv1/kernel/Initializer/random_uniform/mul"
  input: "down_block3/conv1/kernel/Initializer/random_uniform/min"
  attr {
    key: "T"
    value {
      type: DT_FLOAT
    }
  }
  attr {
    key: "_class"
    value {
      list {
        s: "loc:@down_block3/conv1/kernel"
      }
    }
  }
  attr {
    key: "_output_shapes"
    value {
      list {
        shape {
          dim {
            size: 3
          }
          dim {
            size: 3
          }
          dim {
            size: 3
          }
          dim {
            size: 67
          }
          dim {
            size: 128
          }
        }
      }
    }
  }
}
node {
  name: "down_block3/conv1/kernel"
  op: "VariableV2"
  attr {
    key: "_class"
    value {
      list {
        s: "loc:@down_block3/conv1/kernel"
      }
    }
  }
  attr {
    key: "_output_shapes"
    value {
      list {
        shape {
          dim {
            size: 3
          }
          dim {
            size: 3
          }
          dim {
            size: 3
          }
          dim {
            size: 67
          }
          dim {
            size: 128
          }
        }
      }
    }
  }
  attr {
    key: "container"
    value {
      s: ""
    }
  }
  attr {
    key: "dtype"
    value {
      type: DT_FLOAT
    }
  }
  attr {
    key: "shape"
    value {
      shape {
        dim {
          size: 3
        }
        dim {
          size: 3
        }
        dim {
          size: 3
        }
        dim {
          size: 67
        }
        dim {
          size: 128
        }
      }
    }
  }
  attr {
    key: "shared_name"
    value {
      s: ""
    }
  }
}
node {
  name: "down_block3/conv1/kernel/Assign"
  op: "Assign"
  input: "down_block3/conv1/kernel"
  input: "down_block3/conv1/kernel/Initializer/random_uniform"
  attr {
    key: "T"
    value {
      type: DT_FLOAT
    }
  }
  attr {
    key: "_class"
    value {
      list {
        s: "loc:@down_block3/conv1/kernel"
      }
    }
  }
  attr {
    key: "_output_shapes"
    value {
      list {
        shape {
          dim {
            size: 3
          }
          dim {
            size: 3
          }
          dim {
            size: 3
          }
          dim {
            size: 67
          }
          dim {
            size: 128
          }
        }
      }
    }
  }
  attr {
    key: "use_locking"
    value {
      b: true
    }
  }
  attr {
    key: "validate_shape"
    value {
      b: true
    }
  }
}
node {
  name: "down_block3/conv1/kernel/read"
  op: "Identity"
  input: "down_block3/conv1/kernel"
  attr {
    key: "T"
    value {
      type: DT_FLOAT
    }
  }
  attr {
    key: "_class"
    value {
      list {
        s: "loc:@down_block3/conv1/kernel"
      }
    }
  }
  attr {
    key: "_output_shapes"
    value {
      list {
        shape {
          dim {
            size: 3
          }
          dim {
            size: 3
          }
          dim {
            size: 3
          }
          dim {
            size: 67
          }
          dim {
            size: 128
          }
        }
      }
    }
  }
}
node {
  name: "down_block3/conv1/bias/Initializer/zeros"
  op: "Const"
  attr {
    key: "_class"
    value {
      list {
        s: "loc:@down_block3/conv1/bias"
      }
    }
  }
  attr {
    key: "_output_shapes"
    value {
      list {
        shape {
          dim {
            size: 128
          }
        }
      }
    }
  }
  attr {
    key: "dtype"
    value {
      type: DT_FLOAT
    }
  }
  attr {
    key: "value"
    value {
      tensor {
        dtype: DT_FLOAT
        tensor_shape {
          dim {
            size: 128
          }
        }
        float_val: 0.0
      }
    }
  }
}
node {
  name: "down_block3/conv1/bias"
  op: "VariableV2"
  attr {
    key: "_class"
    value {
      list {
        s: "loc:@down_block3/conv1/bias"
      }
    }
  }
  attr {
    key: "_output_shapes"
    value {
      list {
        shape {
          dim {
            size: 128
          }
        }
      }
    }
  }
  attr {
    key: "container"
    value {
      s: ""
    }
  }
  attr {
    key: "dtype"
    value {
      type: DT_FLOAT
    }
  }
  attr {
    key: "shape"
    value {
      shape {
        dim {
          size: 128
        }
      }
    }
  }
  attr {
    key: "shared_name"
    value {
      s: ""
    }
  }
}
node {
  name: "down_block3/conv1/bias/Assign"
  op: "Assign"
  input: "down_block3/conv1/bias"
  input: "down_block3/conv1/bias/Initializer/zeros"
  attr {
    key: "T"
    value {
      type: DT_FLOAT
    }
  }
  attr {
    key: "_class"
    value {
      list {
        s: "loc:@down_block3/conv1/bias"
      }
    }
  }
  attr {
    key: "_output_shapes"
    value {
      list {
        shape {
          dim {
            size: 128
          }
        }
      }
    }
  }
  attr {
    key: "use_locking"
    value {
      b: true
    }
  }
  attr {
    key: "validate_shape"
    value {
      b: true
    }
  }
}
node {
  name: "down_block3/conv1/bias/read"
  op: "Identity"
  input: "down_block3/conv1/bias"
  attr {
    key: "T"
    value {
      type: DT_FLOAT
    }
  }
  attr {
    key: "_class"
    value {
      list {
        s: "loc:@down_block3/conv1/bias"
      }
    }
  }
  attr {
    key: "_output_shapes"
    value {
      list {
        shape {
          dim {
            size: 128
          }
        }
      }
    }
  }
}
node {
  name: "down_block3/conv1/dilation_rate"
  op: "Const"
  attr {
    key: "_output_shapes"
    value {
      list {
        shape {
          dim {
            size: 3
          }
        }
      }
    }
  }
  attr {
    key: "dtype"
    value {
      type: DT_INT32
    }
  }
  attr {
    key: "value"
    value {
      tensor {
        dtype: DT_INT32
        tensor_shape {
          dim {
            size: 3
          }
        }
        tensor_content: "\001\000\000\000\001\000\000\000\001\000\000\000"
      }
    }
  }
}
node {
  name: "down_block3/conv1/Conv3D"
  op: "Conv3D"
  input: "down_block3/concat"
  input: "down_block3/conv1/kernel/read"
  attr {
    key: "T"
    value {
      type: DT_FLOAT
    }
  }
  attr {
    key: "_output_shapes"
    value {
      list {
        shape {
          dim {
            size: 32
          }
          dim {
            size: 128
          }
          dim {
            size: 8
          }
          dim {
            size: 16
          }
          dim {
            size: 16
          }
        }
      }
    }
  }
  attr {
    key: "data_format"
    value {
      s: "NCDHW"
    }
  }
  attr {
    key: "dilations"
    value {
      list {
        i: 1
        i: 1
        i: 1
        i: 1
        i: 1
      }
    }
  }
  attr {
    key: "padding"
    value {
      s: "SAME"
    }
  }
  attr {
    key: "strides"
    value {
      list {
        i: 1
        i: 1
        i: 1
        i: 1
        i: 1
      }
    }
  }
}
node {
  name: "down_block3/conv1/Reshape/shape"
  op: "Const"
  attr {
    key: "_output_shapes"
    value {
      list {
        shape {
          dim {
            size: 4
          }
        }
      }
    }
  }
  attr {
    key: "dtype"
    value {
      type: DT_INT32
    }
  }
  attr {
    key: "value"
    value {
      tensor {
        dtype: DT_INT32
        tensor_shape {
          dim {
            size: 4
          }
        }
        tensor_content: " \000\000\000\200\000\000\000\200\000\000\000\020\000\000\000"
      }
    }
  }
}
node {
  name: "down_block3/conv1/Reshape"
  op: "Reshape"
  input: "down_block3/conv1/Conv3D"
  input: "down_block3/conv1/Reshape/shape"
  attr {
    key: "T"
    value {
      type: DT_FLOAT
    }
  }
  attr {
    key: "Tshape"
    value {
      type: DT_INT32
    }
  }
  attr {
    key: "_output_shapes"
    value {
      list {
        shape {
          dim {
            size: 32
          }
          dim {
            size: 128
          }
          dim {
            size: 128
          }
          dim {
            size: 16
          }
        }
      }
    }
  }
}
node {
  name: "down_block3/conv1/BiasAdd"
  op: "BiasAdd"
  input: "down_block3/conv1/Reshape"
  input: "down_block3/conv1/bias/read"
  attr {
    key: "T"
    value {
      type: DT_FLOAT
    }
  }
  attr {
    key: "_output_shapes"
    value {
      list {
        shape {
          dim {
            size: 32
          }
          dim {
            size: 128
          }
          dim {
            size: 128
          }
          dim {
            size: 16
          }
        }
      }
    }
  }
  attr {
    key: "data_format"
    value {
      s: "NCHW"
    }
  }
}
node {
  name: "down_block3/conv1/Reshape_1/shape"
  op: "Const"
  attr {
    key: "_output_shapes"
    value {
      list {
        shape {
          dim {
            size: 5
          }
        }
      }
    }
  }
  attr {
    key: "dtype"
    value {
      type: DT_INT32
    }
  }
  attr {
    key: "value"
    value {
      tensor {
        dtype: DT_INT32
        tensor_shape {
          dim {
            size: 5
          }
        }
        tensor_content: " \000\000\000\200\000\000\000\010\000\000\000\020\000\000\000\020\000\000\000"
      }
    }
  }
}
node {
  name: "down_block3/conv1/Reshape_1"
  op: "Reshape"
  input: "down_block3/conv1/BiasAdd"
  input: "down_block3/conv1/Reshape_1/shape"
  attr {
    key: "T"
    value {
      type: DT_FLOAT
    }
  }
  attr {
    key: "Tshape"
    value {
      type: DT_INT32
    }
  }
  attr {
    key: "_output_shapes"
    value {
      list {
        shape {
          dim {
            size: 32
          }
          dim {
            size: 128
          }
          dim {
            size: 8
          }
          dim {
            size: 16
          }
          dim {
            size: 16
          }
        }
      }
    }
  }
}
node {
  name: "down_block3/conv1/Relu"
  op: "Relu"
  input: "down_block3/conv1/Reshape_1"
  attr {
    key: "T"
    value {
      type: DT_FLOAT
    }
  }
  attr {
    key: "_output_shapes"
    value {
      list {
        shape {
          dim {
            size: 32
          }
          dim {
            size: 128
          }
          dim {
            size: 8
          }
          dim {
            size: 16
          }
          dim {
            size: 16
          }
        }
      }
    }
  }
}
node {
  name: "down_block3/Shape_2"
  op: "Const"
  attr {
    key: "_output_shapes"
    value {
      list {
        shape {
          dim {
            size: 5
          }
        }
      }
    }
  }
  attr {
    key: "dtype"
    value {
      type: DT_INT32
    }
  }
  attr {
    key: "value"
    value {
      tensor {
        dtype: DT_INT32
        tensor_shape {
          dim {
            size: 5
          }
        }
        tensor_content: " \000\000\000\200\000\000\000\010\000\000\000\020\000\000\000\020\000\000\000"
      }
    }
  }
}
node {
  name: "down_block3/strided_slice_14/stack"
  op: "Const"
  attr {
    key: "_output_shapes"
    value {
      list {
        shape {
          dim {
            size: 1
          }
        }
      }
    }
  }
  attr {
    key: "dtype"
    value {
      type: DT_INT32
    }
  }
  attr {
    key: "value"
    value {
      tensor {
        dtype: DT_INT32
        tensor_shape {
          dim {
            size: 1
          }
        }
        int_val: 2
      }
    }
  }
}
node {
  name: "down_block3/strided_slice_14/stack_1"
  op: "Const"
  attr {
    key: "_output_shapes"
    value {
      list {
        shape {
          dim {
            size: 1
          }
        }
      }
    }
  }
  attr {
    key: "dtype"
    value {
      type: DT_INT32
    }
  }
  attr {
    key: "value"
    value {
      tensor {
        dtype: DT_INT32
        tensor_shape {
          dim {
            size: 1
          }
        }
        int_val: 0
      }
    }
  }
}
node {
  name: "down_block3/strided_slice_14/stack_2"
  op: "Const"
  attr {
    key: "_output_shapes"
    value {
      list {
        shape {
          dim {
            size: 1
          }
        }
      }
    }
  }
  attr {
    key: "dtype"
    value {
      type: DT_INT32
    }
  }
  attr {
    key: "value"
    value {
      tensor {
        dtype: DT_INT32
        tensor_shape {
          dim {
            size: 1
          }
        }
        int_val: 1
      }
    }
  }
}
node {
  name: "down_block3/strided_slice_14"
  op: "StridedSlice"
  input: "down_block3/Shape_2"
  input: "down_block3/strided_slice_14/stack"
  input: "down_block3/strided_slice_14/stack_1"
  input: "down_block3/strided_slice_14/stack_2"
  attr {
    key: "Index"
    value {
      type: DT_INT32
    }
  }
  attr {
    key: "T"
    value {
      type: DT_INT32
    }
  }
  attr {
    key: "_output_shapes"
    value {
      list {
        shape {
          dim {
            size: 3
          }
        }
      }
    }
  }
  attr {
    key: "begin_mask"
    value {
      i: 0
    }
  }
  attr {
    key: "ellipsis_mask"
    value {
      i: 0
    }
  }
  attr {
    key: "end_mask"
    value {
      i: 1
    }
  }
  attr {
    key: "new_axis_mask"
    value {
      i: 0
    }
  }
  attr {
    key: "shrink_axis_mask"
    value {
      i: 0
    }
  }
}
node {
  name: "down_block3/Shape_3"
  op: "Const"
  attr {
    key: "_output_shapes"
    value {
      list {
        shape {
          dim {
            size: 5
          }
        }
      }
    }
  }
  attr {
    key: "dtype"
    value {
      type: DT_INT32
    }
  }
  attr {
    key: "value"
    value {
      tensor {
        dtype: DT_INT32
        tensor_shape {
          dim {
            size: 5
          }
        }
        tensor_content: " \000\000\000\200\000\000\000\010\000\000\000\020\000\000\000\020\000\000\000"
      }
    }
  }
}
node {
  name: "down_block3/strided_slice_15/stack"
  op: "Const"
  attr {
    key: "_output_shapes"
    value {
      list {
        shape {
          dim {
            size: 1
          }
        }
      }
    }
  }
  attr {
    key: "dtype"
    value {
      type: DT_INT32
    }
  }
  attr {
    key: "value"
    value {
      tensor {
        dtype: DT_INT32
        tensor_shape {
          dim {
            size: 1
          }
        }
        int_val: 0
      }
    }
  }
}
node {
  name: "down_block3/strided_slice_15/stack_1"
  op: "Const"
  attr {
    key: "_output_shapes"
    value {
      list {
        shape {
          dim {
            size: 1
          }
        }
      }
    }
  }
  attr {
    key: "dtype"
    value {
      type: DT_INT32
    }
  }
  attr {
    key: "value"
    value {
      tensor {
        dtype: DT_INT32
        tensor_shape {
          dim {
            size: 1
          }
        }
        int_val: 1
      }
    }
  }
}
node {
  name: "down_block3/strided_slice_15/stack_2"
  op: "Const"
  attr {
    key: "_output_shapes"
    value {
      list {
        shape {
          dim {
            size: 1
          }
        }
      }
    }
  }
  attr {
    key: "dtype"
    value {
      type: DT_INT32
    }
  }
  attr {
    key: "value"
    value {
      tensor {
        dtype: DT_INT32
        tensor_shape {
          dim {
            size: 1
          }
        }
        int_val: 1
      }
    }
  }
}
node {
  name: "down_block3/strided_slice_15"
  op: "StridedSlice"
  input: "down_block3/Shape_3"
  input: "down_block3/strided_slice_15/stack"
  input: "down_block3/strided_slice_15/stack_1"
  input: "down_block3/strided_slice_15/stack_2"
  attr {
    key: "Index"
    value {
      type: DT_INT32
    }
  }
  attr {
    key: "T"
    value {
      type: DT_INT32
    }
  }
  attr {
    key: "_output_shapes"
    value {
      list {
        shape {
        }
      }
    }
  }
  attr {
    key: "begin_mask"
    value {
      i: 0
    }
  }
  attr {
    key: "ellipsis_mask"
    value {
      i: 0
    }
  }
  attr {
    key: "end_mask"
    value {
      i: 0
    }
  }
  attr {
    key: "new_axis_mask"
    value {
      i: 0
    }
  }
  attr {
    key: "shrink_axis_mask"
    value {
      i: 1
    }
  }
}
node {
  name: "down_block3/strided_slice_16/stack"
  op: "Const"
  attr {
    key: "_output_shapes"
    value {
      list {
        shape {
          dim {
            size: 1
          }
        }
      }
    }
  }
  attr {
    key: "dtype"
    value {
      type: DT_INT32
    }
  }
  attr {
    key: "value"
    value {
      tensor {
        dtype: DT_INT32
        tensor_shape {
          dim {
            size: 1
          }
        }
        int_val: 1
      }
    }
  }
}
node {
  name: "down_block3/strided_slice_16/stack_1"
  op: "Const"
  attr {
    key: "_output_shapes"
    value {
      list {
        shape {
          dim {
            size: 1
          }
        }
      }
    }
  }
  attr {
    key: "dtype"
    value {
      type: DT_INT32
    }
  }
  attr {
    key: "value"
    value {
      tensor {
        dtype: DT_INT32
        tensor_shape {
          dim {
            size: 1
          }
        }
        int_val: 2
      }
    }
  }
}
node {
  name: "down_block3/strided_slice_16/stack_2"
  op: "Const"
  attr {
    key: "_output_shapes"
    value {
      list {
        shape {
          dim {
            size: 1
          }
        }
      }
    }
  }
  attr {
    key: "dtype"
    value {
      type: DT_INT32
    }
  }
  attr {
    key: "value"
    value {
      tensor {
        dtype: DT_INT32
        tensor_shape {
          dim {
            size: 1
          }
        }
        int_val: 1
      }
    }
  }
}
node {
  name: "down_block3/strided_slice_16"
  op: "StridedSlice"
  input: "down_block3/strided_slice_14"
  input: "down_block3/strided_slice_16/stack"
  input: "down_block3/strided_slice_16/stack_1"
  input: "down_block3/strided_slice_16/stack_2"
  attr {
    key: "Index"
    value {
      type: DT_INT32
    }
  }
  attr {
    key: "T"
    value {
      type: DT_INT32
    }
  }
  attr {
    key: "_output_shapes"
    value {
      list {
        shape {
        }
      }
    }
  }
  attr {
    key: "begin_mask"
    value {
      i: 0
    }
  }
  attr {
    key: "ellipsis_mask"
    value {
      i: 0
    }
  }
  attr {
    key: "end_mask"
    value {
      i: 0
    }
  }
  attr {
    key: "new_axis_mask"
    value {
      i: 0
    }
  }
  attr {
    key: "shrink_axis_mask"
    value {
      i: 1
    }
  }
}
node {
  name: "down_block3/range_3/start"
  op: "Const"
  attr {
    key: "_output_shapes"
    value {
      list {
        shape {
        }
      }
    }
  }
  attr {
    key: "dtype"
    value {
      type: DT_INT32
    }
  }
  attr {
    key: "value"
    value {
      tensor {
        dtype: DT_INT32
        tensor_shape {
        }
        int_val: 0
      }
    }
  }
}
node {
  name: "down_block3/range_3/delta"
  op: "Const"
  attr {
    key: "_output_shapes"
    value {
      list {
        shape {
        }
      }
    }
  }
  attr {
    key: "dtype"
    value {
      type: DT_INT32
    }
  }
  attr {
    key: "value"
    value {
      tensor {
        dtype: DT_INT32
        tensor_shape {
        }
        int_val: 1
      }
    }
  }
}
node {
  name: "down_block3/range_3"
  op: "Range"
  input: "down_block3/range_3/start"
  input: "down_block3/strided_slice_16"
  input: "down_block3/range_3/delta"
  attr {
    key: "Tidx"
    value {
      type: DT_INT32
    }
  }
  attr {
    key: "_output_shapes"
    value {
      list {
        shape {
          dim {
            size: 16
          }
        }
      }
    }
  }
}
node {
  name: "down_block3/ExpandDims_4/dim"
  op: "Const"
  attr {
    key: "_output_shapes"
    value {
      list {
        shape {
        }
      }
    }
  }
  attr {
    key: "dtype"
    value {
      type: DT_INT32
    }
  }
  attr {
    key: "value"
    value {
      tensor {
        dtype: DT_INT32
        tensor_shape {
        }
        int_val: 0
      }
    }
  }
}
node {
  name: "down_block3/ExpandDims_4"
  op: "ExpandDims"
  input: "down_block3/range_3"
  input: "down_block3/ExpandDims_4/dim"
  attr {
    key: "T"
    value {
      type: DT_INT32
    }
  }
  attr {
    key: "Tdim"
    value {
      type: DT_INT32
    }
  }
  attr {
    key: "_output_shapes"
    value {
      list {
        shape {
          dim {
            size: 1
          }
          dim {
            size: 16
          }
        }
      }
    }
  }
}
node {
  name: "down_block3/strided_slice_17/stack"
  op: "Const"
  attr {
    key: "_output_shapes"
    value {
      list {
        shape {
          dim {
            size: 1
          }
        }
      }
    }
  }
  attr {
    key: "dtype"
    value {
      type: DT_INT32
    }
  }
  attr {
    key: "value"
    value {
      tensor {
        dtype: DT_INT32
        tensor_shape {
          dim {
            size: 1
          }
        }
        int_val: 1
      }
    }
  }
}
node {
  name: "down_block3/strided_slice_17/stack_1"
  op: "Const"
  attr {
    key: "_output_shapes"
    value {
      list {
        shape {
          dim {
            size: 1
          }
        }
      }
    }
  }
  attr {
    key: "dtype"
    value {
      type: DT_INT32
    }
  }
  attr {
    key: "value"
    value {
      tensor {
        dtype: DT_INT32
        tensor_shape {
          dim {
            size: 1
          }
        }
        int_val: 2
      }
    }
  }
}
node {
  name: "down_block3/strided_slice_17/stack_2"
  op: "Const"
  attr {
    key: "_output_shapes"
    value {
      list {
        shape {
          dim {
            size: 1
          }
        }
      }
    }
  }
  attr {
    key: "dtype"
    value {
      type: DT_INT32
    }
  }
  attr {
    key: "value"
    value {
      tensor {
        dtype: DT_INT32
        tensor_shape {
          dim {
            size: 1
          }
        }
        int_val: 1
      }
    }
  }
}
node {
  name: "down_block3/strided_slice_17"
  op: "StridedSlice"
  input: "down_block3/strided_slice_14"
  input: "down_block3/strided_slice_17/stack"
  input: "down_block3/strided_slice_17/stack_1"
  input: "down_block3/strided_slice_17/stack_2"
  attr {
    key: "Index"
    value {
      type: DT_INT32
    }
  }
  attr {
    key: "T"
    value {
      type: DT_INT32
    }
  }
  attr {
    key: "_output_shapes"
    value {
      list {
        shape {
        }
      }
    }
  }
  attr {
    key: "begin_mask"
    value {
      i: 0
    }
  }
  attr {
    key: "ellipsis_mask"
    value {
      i: 0
    }
  }
  attr {
    key: "end_mask"
    value {
      i: 0
    }
  }
  attr {
    key: "new_axis_mask"
    value {
      i: 0
    }
  }
  attr {
    key: "shrink_axis_mask"
    value {
      i: 1
    }
  }
}
node {
  name: "down_block3/ones_8/mul/y"
  op: "Const"
  attr {
    key: "_output_shapes"
    value {
      list {
        shape {
        }
      }
    }
  }
  attr {
    key: "dtype"
    value {
      type: DT_INT32
    }
  }
  attr {
    key: "value"
    value {
      tensor {
        dtype: DT_INT32
        tensor_shape {
        }
        int_val: 1
      }
    }
  }
}
node {
  name: "down_block3/ones_8/mul"
  op: "Mul"
  input: "down_block3/strided_slice_17"
  input: "down_block3/ones_8/mul/y"
  attr {
    key: "T"
    value {
      type: DT_INT32
    }
  }
  attr {
    key: "_output_shapes"
    value {
      list {
        shape {
        }
      }
    }
  }
}
node {
  name: "down_block3/ones_8/Less/y"
  op: "Const"
  attr {
    key: "_output_shapes"
    value {
      list {
        shape {
        }
      }
    }
  }
  attr {
    key: "dtype"
    value {
      type: DT_INT32
    }
  }
  attr {
    key: "value"
    value {
      tensor {
        dtype: DT_INT32
        tensor_shape {
        }
        int_val: 1000
      }
    }
  }
}
node {
  name: "down_block3/ones_8/Less"
  op: "Less"
  input: "down_block3/ones_8/mul"
  input: "down_block3/ones_8/Less/y"
  attr {
    key: "T"
    value {
      type: DT_INT32
    }
  }
  attr {
    key: "_output_shapes"
    value {
      list {
        shape {
        }
      }
    }
  }
}
node {
  name: "down_block3/ones_8/packed/1"
  op: "Const"
  attr {
    key: "_output_shapes"
    value {
      list {
        shape {
        }
      }
    }
  }
  attr {
    key: "dtype"
    value {
      type: DT_INT32
    }
  }
  attr {
    key: "value"
    value {
      tensor {
        dtype: DT_INT32
        tensor_shape {
        }
        int_val: 1
      }
    }
  }
}
node {
  name: "down_block3/ones_8/packed"
  op: "Pack"
  input: "down_block3/strided_slice_17"
  input: "down_block3/ones_8/packed/1"
  attr {
    key: "N"
    value {
      i: 2
    }
  }
  attr {
    key: "T"
    value {
      type: DT_INT32
    }
  }
  attr {
    key: "_output_shapes"
    value {
      list {
        shape {
          dim {
            size: 2
          }
        }
      }
    }
  }
  attr {
    key: "axis"
    value {
      i: 0
    }
  }
}
node {
  name: "down_block3/ones_8/Const"
  op: "Const"
  attr {
    key: "_output_shapes"
    value {
      list {
        shape {
        }
      }
    }
  }
  attr {
    key: "dtype"
    value {
      type: DT_INT32
    }
  }
  attr {
    key: "value"
    value {
      tensor {
        dtype: DT_INT32
        tensor_shape {
        }
        int_val: 1
      }
    }
  }
}
node {
  name: "down_block3/ones_8"
  op: "Fill"
  input: "down_block3/ones_8/packed"
  input: "down_block3/ones_8/Const"
  attr {
    key: "T"
    value {
      type: DT_INT32
    }
  }
  attr {
    key: "_output_shapes"
    value {
      list {
        shape {
          dim {
            size: 16
          }
          dim {
            size: 1
          }
        }
      }
    }
  }
  attr {
    key: "index_type"
    value {
      type: DT_INT32
    }
  }
}
node {
  name: "down_block3/mul_11"
  op: "Mul"
  input: "down_block3/ones_8"
  input: "down_block3/ExpandDims_4"
  attr {
    key: "T"
    value {
      type: DT_INT32
    }
  }
  attr {
    key: "_output_shapes"
    value {
      list {
        shape {
          dim {
            size: 16
          }
          dim {
            size: 16
          }
        }
      }
    }
  }
}
node {
  name: "down_block3/strided_slice_18/stack"
  op: "Const"
  attr {
    key: "_output_shapes"
    value {
      list {
        shape {
          dim {
            size: 1
          }
        }
      }
    }
  }
  attr {
    key: "dtype"
    value {
      type: DT_INT32
    }
  }
  attr {
    key: "value"
    value {
      tensor {
        dtype: DT_INT32
        tensor_shape {
          dim {
            size: 1
          }
        }
        int_val: 0
      }
    }
  }
}
node {
  name: "down_block3/strided_slice_18/stack_1"
  op: "Const"
  attr {
    key: "_output_shapes"
    value {
      list {
        shape {
          dim {
            size: 1
          }
        }
      }
    }
  }
  attr {
    key: "dtype"
    value {
      type: DT_INT32
    }
  }
  attr {
    key: "value"
    value {
      tensor {
        dtype: DT_INT32
        tensor_shape {
          dim {
            size: 1
          }
        }
        int_val: 1
      }
    }
  }
}
node {
  name: "down_block3/strided_slice_18/stack_2"
  op: "Const"
  attr {
    key: "_output_shapes"
    value {
      list {
        shape {
          dim {
            size: 1
          }
        }
      }
    }
  }
  attr {
    key: "dtype"
    value {
      type: DT_INT32
    }
  }
  attr {
    key: "value"
    value {
      tensor {
        dtype: DT_INT32
        tensor_shape {
          dim {
            size: 1
          }
        }
        int_val: 1
      }
    }
  }
}
node {
  name: "down_block3/strided_slice_18"
  op: "StridedSlice"
  input: "down_block3/strided_slice_14"
  input: "down_block3/strided_slice_18/stack"
  input: "down_block3/strided_slice_18/stack_1"
  input: "down_block3/strided_slice_18/stack_2"
  attr {
    key: "Index"
    value {
      type: DT_INT32
    }
  }
  attr {
    key: "T"
    value {
      type: DT_INT32
    }
  }
  attr {
    key: "_output_shapes"
    value {
      list {
        shape {
        }
      }
    }
  }
  attr {
    key: "begin_mask"
    value {
      i: 0
    }
  }
  attr {
    key: "ellipsis_mask"
    value {
      i: 0
    }
  }
  attr {
    key: "end_mask"
    value {
      i: 0
    }
  }
  attr {
    key: "new_axis_mask"
    value {
      i: 0
    }
  }
  attr {
    key: "shrink_axis_mask"
    value {
      i: 1
    }
  }
}
node {
  name: "down_block3/ones_9/mul/y"
  op: "Const"
  attr {
    key: "_output_shapes"
    value {
      list {
        shape {
        }
      }
    }
  }
  attr {
    key: "dtype"
    value {
      type: DT_INT32
    }
  }
  attr {
    key: "value"
    value {
      tensor {
        dtype: DT_INT32
        tensor_shape {
        }
        int_val: 1
      }
    }
  }
}
node {
  name: "down_block3/ones_9/mul"
  op: "Mul"
  input: "down_block3/strided_slice_18"
  input: "down_block3/ones_9/mul/y"
  attr {
    key: "T"
    value {
      type: DT_INT32
    }
  }
  attr {
    key: "_output_shapes"
    value {
      list {
        shape {
        }
      }
    }
  }
}
node {
  name: "down_block3/ones_9/mul_1/y"
  op: "Const"
  attr {
    key: "_output_shapes"
    value {
      list {
        shape {
        }
      }
    }
  }
  attr {
    key: "dtype"
    value {
      type: DT_INT32
    }
  }
  attr {
    key: "value"
    value {
      tensor {
        dtype: DT_INT32
        tensor_shape {
        }
        int_val: 1
      }
    }
  }
}
node {
  name: "down_block3/ones_9/mul_1"
  op: "Mul"
  input: "down_block3/ones_9/mul"
  input: "down_block3/ones_9/mul_1/y"
  attr {
    key: "T"
    value {
      type: DT_INT32
    }
  }
  attr {
    key: "_output_shapes"
    value {
      list {
        shape {
        }
      }
    }
  }
}
node {
  name: "down_block3/ones_9/Less/y"
  op: "Const"
  attr {
    key: "_output_shapes"
    value {
      list {
        shape {
        }
      }
    }
  }
  attr {
    key: "dtype"
    value {
      type: DT_INT32
    }
  }
  attr {
    key: "value"
    value {
      tensor {
        dtype: DT_INT32
        tensor_shape {
        }
        int_val: 1000
      }
    }
  }
}
node {
  name: "down_block3/ones_9/Less"
  op: "Less"
  input: "down_block3/ones_9/mul_1"
  input: "down_block3/ones_9/Less/y"
  attr {
    key: "T"
    value {
      type: DT_INT32
    }
  }
  attr {
    key: "_output_shapes"
    value {
      list {
        shape {
        }
      }
    }
  }
}
node {
  name: "down_block3/ones_9/packed/1"
  op: "Const"
  attr {
    key: "_output_shapes"
    value {
      list {
        shape {
        }
      }
    }
  }
  attr {
    key: "dtype"
    value {
      type: DT_INT32
    }
  }
  attr {
    key: "value"
    value {
      tensor {
        dtype: DT_INT32
        tensor_shape {
        }
        int_val: 1
      }
    }
  }
}
node {
  name: "down_block3/ones_9/packed/2"
  op: "Const"
  attr {
    key: "_output_shapes"
    value {
      list {
        shape {
        }
      }
    }
  }
  attr {
    key: "dtype"
    value {
      type: DT_INT32
    }
  }
  attr {
    key: "value"
    value {
      tensor {
        dtype: DT_INT32
        tensor_shape {
        }
        int_val: 1
      }
    }
  }
}
node {
  name: "down_block3/ones_9/packed"
  op: "Pack"
  input: "down_block3/strided_slice_18"
  input: "down_block3/ones_9/packed/1"
  input: "down_block3/ones_9/packed/2"
  attr {
    key: "N"
    value {
      i: 3
    }
  }
  attr {
    key: "T"
    value {
      type: DT_INT32
    }
  }
  attr {
    key: "_output_shapes"
    value {
      list {
        shape {
          dim {
            size: 3
          }
        }
      }
    }
  }
  attr {
    key: "axis"
    value {
      i: 0
    }
  }
}
node {
  name: "down_block3/ones_9/Const"
  op: "Const"
  attr {
    key: "_output_shapes"
    value {
      list {
        shape {
        }
      }
    }
  }
  attr {
    key: "dtype"
    value {
      type: DT_INT32
    }
  }
  attr {
    key: "value"
    value {
      tensor {
        dtype: DT_INT32
        tensor_shape {
        }
        int_val: 1
      }
    }
  }
}
node {
  name: "down_block3/ones_9"
  op: "Fill"
  input: "down_block3/ones_9/packed"
  input: "down_block3/ones_9/Const"
  attr {
    key: "T"
    value {
      type: DT_INT32
    }
  }
  attr {
    key: "_output_shapes"
    value {
      list {
        shape {
          dim {
            size: 8
          }
          dim {
            size: 1
          }
          dim {
            size: 1
          }
        }
      }
    }
  }
  attr {
    key: "index_type"
    value {
      type: DT_INT32
    }
  }
}
node {
  name: "down_block3/mul_12"
  op: "Mul"
  input: "down_block3/ones_9"
  input: "down_block3/mul_11"
  attr {
    key: "T"
    value {
      type: DT_INT32
    }
  }
  attr {
    key: "_output_shapes"
    value {
      list {
        shape {
          dim {
            size: 8
          }
          dim {
            size: 16
          }
          dim {
            size: 16
          }
        }
      }
    }
  }
}
node {
  name: "down_block3/ones_10/mul/y"
  op: "Const"
  attr {
    key: "_output_shapes"
    value {
      list {
        shape {
        }
      }
    }
  }
  attr {
    key: "dtype"
    value {
      type: DT_INT32
    }
  }
  attr {
    key: "value"
    value {
      tensor {
        dtype: DT_INT32
        tensor_shape {
        }
        int_val: 1
      }
    }
  }
}
node {
  name: "down_block3/ones_10/mul"
  op: "Mul"
  input: "down_block3/strided_slice_15"
  input: "down_block3/ones_10/mul/y"
  attr {
    key: "T"
    value {
      type: DT_INT32
    }
  }
  attr {
    key: "_output_shapes"
    value {
      list {
        shape {
        }
      }
    }
  }
}
node {
  name: "down_block3/ones_10/mul_1/y"
  op: "Const"
  attr {
    key: "_output_shapes"
    value {
      list {
        shape {
        }
      }
    }
  }
  attr {
    key: "dtype"
    value {
      type: DT_INT32
    }
  }
  attr {
    key: "value"
    value {
      tensor {
        dtype: DT_INT32
        tensor_shape {
        }
        int_val: 1
      }
    }
  }
}
node {
  name: "down_block3/ones_10/mul_1"
  op: "Mul"
  input: "down_block3/ones_10/mul"
  input: "down_block3/ones_10/mul_1/y"
  attr {
    key: "T"
    value {
      type: DT_INT32
    }
  }
  attr {
    key: "_output_shapes"
    value {
      list {
        shape {
        }
      }
    }
  }
}
node {
  name: "down_block3/ones_10/mul_2/y"
  op: "Const"
  attr {
    key: "_output_shapes"
    value {
      list {
        shape {
        }
      }
    }
  }
  attr {
    key: "dtype"
    value {
      type: DT_INT32
    }
  }
  attr {
    key: "value"
    value {
      tensor {
        dtype: DT_INT32
        tensor_shape {
        }
        int_val: 1
      }
    }
  }
}
node {
  name: "down_block3/ones_10/mul_2"
  op: "Mul"
  input: "down_block3/ones_10/mul_1"
  input: "down_block3/ones_10/mul_2/y"
  attr {
    key: "T"
    value {
      type: DT_INT32
    }
  }
  attr {
    key: "_output_shapes"
    value {
      list {
        shape {
        }
      }
    }
  }
}
node {
  name: "down_block3/ones_10/mul_3/y"
  op: "Const"
  attr {
    key: "_output_shapes"
    value {
      list {
        shape {
        }
      }
    }
  }
  attr {
    key: "dtype"
    value {
      type: DT_INT32
    }
  }
  attr {
    key: "value"
    value {
      tensor {
        dtype: DT_INT32
        tensor_shape {
        }
        int_val: 1
      }
    }
  }
}
node {
  name: "down_block3/ones_10/mul_3"
  op: "Mul"
  input: "down_block3/ones_10/mul_2"
  input: "down_block3/ones_10/mul_3/y"
  attr {
    key: "T"
    value {
      type: DT_INT32
    }
  }
  attr {
    key: "_output_shapes"
    value {
      list {
        shape {
        }
      }
    }
  }
}
node {
  name: "down_block3/ones_10/Less/y"
  op: "Const"
  attr {
    key: "_output_shapes"
    value {
      list {
        shape {
        }
      }
    }
  }
  attr {
    key: "dtype"
    value {
      type: DT_INT32
    }
  }
  attr {
    key: "value"
    value {
      tensor {
        dtype: DT_INT32
        tensor_shape {
        }
        int_val: 1000
      }
    }
  }
}
node {
  name: "down_block3/ones_10/Less"
  op: "Less"
  input: "down_block3/ones_10/mul_3"
  input: "down_block3/ones_10/Less/y"
  attr {
    key: "T"
    value {
      type: DT_INT32
    }
  }
  attr {
    key: "_output_shapes"
    value {
      list {
        shape {
        }
      }
    }
  }
}
node {
  name: "down_block3/ones_10/packed/1"
  op: "Const"
  attr {
    key: "_output_shapes"
    value {
      list {
        shape {
        }
      }
    }
  }
  attr {
    key: "dtype"
    value {
      type: DT_INT32
    }
  }
  attr {
    key: "value"
    value {
      tensor {
        dtype: DT_INT32
        tensor_shape {
        }
        int_val: 1
      }
    }
  }
}
node {
  name: "down_block3/ones_10/packed/2"
  op: "Const"
  attr {
    key: "_output_shapes"
    value {
      list {
        shape {
        }
      }
    }
  }
  attr {
    key: "dtype"
    value {
      type: DT_INT32
    }
  }
  attr {
    key: "value"
    value {
      tensor {
        dtype: DT_INT32
        tensor_shape {
        }
        int_val: 1
      }
    }
  }
}
node {
  name: "down_block3/ones_10/packed/3"
  op: "Const"
  attr {
    key: "_output_shapes"
    value {
      list {
        shape {
        }
      }
    }
  }
  attr {
    key: "dtype"
    value {
      type: DT_INT32
    }
  }
  attr {
    key: "value"
    value {
      tensor {
        dtype: DT_INT32
        tensor_shape {
        }
        int_val: 1
      }
    }
  }
}
node {
  name: "down_block3/ones_10/packed/4"
  op: "Const"
  attr {
    key: "_output_shapes"
    value {
      list {
        shape {
        }
      }
    }
  }
  attr {
    key: "dtype"
    value {
      type: DT_INT32
    }
  }
  attr {
    key: "value"
    value {
      tensor {
        dtype: DT_INT32
        tensor_shape {
        }
        int_val: 1
      }
    }
  }
}
node {
  name: "down_block3/ones_10/packed"
  op: "Pack"
  input: "down_block3/strided_slice_15"
  input: "down_block3/ones_10/packed/1"
  input: "down_block3/ones_10/packed/2"
  input: "down_block3/ones_10/packed/3"
  input: "down_block3/ones_10/packed/4"
  attr {
    key: "N"
    value {
      i: 5
    }
  }
  attr {
    key: "T"
    value {
      type: DT_INT32
    }
  }
  attr {
    key: "_output_shapes"
    value {
      list {
        shape {
          dim {
            size: 5
          }
        }
      }
    }
  }
  attr {
    key: "axis"
    value {
      i: 0
    }
  }
}
node {
  name: "down_block3/ones_10/Const"
  op: "Const"
  attr {
    key: "_output_shapes"
    value {
      list {
        shape {
        }
      }
    }
  }
  attr {
    key: "dtype"
    value {
      type: DT_INT32
    }
  }
  attr {
    key: "value"
    value {
      tensor {
        dtype: DT_INT32
        tensor_shape {
        }
        int_val: 1
      }
    }
  }
}
node {
  name: "down_block3/ones_10"
  op: "Fill"
  input: "down_block3/ones_10/packed"
  input: "down_block3/ones_10/Const"
  attr {
    key: "T"
    value {
      type: DT_INT32
    }
  }
  attr {
    key: "_output_shapes"
    value {
      list {
        shape {
          dim {
            size: 32
          }
          dim {
            size: 1
          }
          dim {
            size: 1
          }
          dim {
            size: 1
          }
          dim {
            size: 1
          }
        }
      }
    }
  }
  attr {
    key: "index_type"
    value {
      type: DT_INT32
    }
  }
}
node {
  name: "down_block3/mul_13"
  op: "Mul"
  input: "down_block3/ones_10"
  input: "down_block3/mul_12"
  attr {
    key: "T"
    value {
      type: DT_INT32
    }
  }
  attr {
    key: "_output_shapes"
    value {
      list {
        shape {
          dim {
            size: 32
          }
          dim {
            size: 1
          }
          dim {
            size: 8
          }
          dim {
            size: 16
          }
          dim {
            size: 16
          }
        }
      }
    }
  }
}
node {
  name: "down_block3/Cast_6"
  op: "Cast"
  input: "down_block3/mul_13"
  attr {
    key: "DstT"
    value {
      type: DT_FLOAT
    }
  }
  attr {
    key: "SrcT"
    value {
      type: DT_INT32
    }
  }
  attr {
    key: "Truncate"
    value {
      b: false
    }
  }
  attr {
    key: "_output_shapes"
    value {
      list {
        shape {
          dim {
            size: 32
          }
          dim {
            size: 1
          }
          dim {
            size: 8
          }
          dim {
            size: 16
          }
          dim {
            size: 16
          }
        }
      }
    }
  }
}
node {
  name: "down_block3/strided_slice_19/stack"
  op: "Const"
  attr {
    key: "_output_shapes"
    value {
      list {
        shape {
          dim {
            size: 1
          }
        }
      }
    }
  }
  attr {
    key: "dtype"
    value {
      type: DT_INT32
    }
  }
  attr {
    key: "value"
    value {
      tensor {
        dtype: DT_INT32
        tensor_shape {
          dim {
            size: 1
          }
        }
        int_val: 1
      }
    }
  }
}
node {
  name: "down_block3/strided_slice_19/stack_1"
  op: "Const"
  attr {
    key: "_output_shapes"
    value {
      list {
        shape {
          dim {
            size: 1
          }
        }
      }
    }
  }
  attr {
    key: "dtype"
    value {
      type: DT_INT32
    }
  }
  attr {
    key: "value"
    value {
      tensor {
        dtype: DT_INT32
        tensor_shape {
          dim {
            size: 1
          }
        }
        int_val: 2
      }
    }
  }
}
node {
  name: "down_block3/strided_slice_19/stack_2"
  op: "Const"
  attr {
    key: "_output_shapes"
    value {
      list {
        shape {
          dim {
            size: 1
          }
        }
      }
    }
  }
  attr {
    key: "dtype"
    value {
      type: DT_INT32
    }
  }
  attr {
    key: "value"
    value {
      tensor {
        dtype: DT_INT32
        tensor_shape {
          dim {
            size: 1
          }
        }
        int_val: 1
      }
    }
  }
}
node {
  name: "down_block3/strided_slice_19"
  op: "StridedSlice"
  input: "down_block3/strided_slice_14"
  input: "down_block3/strided_slice_19/stack"
  input: "down_block3/strided_slice_19/stack_1"
  input: "down_block3/strided_slice_19/stack_2"
  attr {
    key: "Index"
    value {
      type: DT_INT32
    }
  }
  attr {
    key: "T"
    value {
      type: DT_INT32
    }
  }
  attr {
    key: "_output_shapes"
    value {
      list {
        shape {
        }
      }
    }
  }
  attr {
    key: "begin_mask"
    value {
      i: 0
    }
  }
  attr {
    key: "ellipsis_mask"
    value {
      i: 0
    }
  }
  attr {
    key: "end_mask"
    value {
      i: 0
    }
  }
  attr {
    key: "new_axis_mask"
    value {
      i: 0
    }
  }
  attr {
    key: "shrink_axis_mask"
    value {
      i: 1
    }
  }
}
node {
  name: "down_block3/Cast_7"
  op: "Cast"
  input: "down_block3/strided_slice_19"
  attr {
    key: "DstT"
    value {
      type: DT_FLOAT
    }
  }
  attr {
    key: "SrcT"
    value {
      type: DT_INT32
    }
  }
  attr {
    key: "Truncate"
    value {
      b: false
    }
  }
  attr {
    key: "_output_shapes"
    value {
      list {
        shape {
        }
      }
    }
  }
}
node {
  name: "down_block3/sub_6/y"
  op: "Const"
  attr {
    key: "_output_shapes"
    value {
      list {
        shape {
        }
      }
    }
  }
  attr {
    key: "dtype"
    value {
      type: DT_FLOAT
    }
  }
  attr {
    key: "value"
    value {
      tensor {
        dtype: DT_FLOAT
        tensor_shape {
        }
        float_val: 1.0
      }
    }
  }
}
node {
  name: "down_block3/sub_6"
  op: "Sub"
  input: "down_block3/Cast_7"
  input: "down_block3/sub_6/y"
  attr {
    key: "T"
    value {
      type: DT_FLOAT
    }
  }
  attr {
    key: "_output_shapes"
    value {
      list {
        shape {
        }
      }
    }
  }
}
node {
  name: "down_block3/truediv_3"
  op: "RealDiv"
  input: "down_block3/Cast_6"
  input: "down_block3/sub_6"
  attr {
    key: "T"
    value {
      type: DT_FLOAT
    }
  }
  attr {
    key: "_output_shapes"
    value {
      list {
        shape {
          dim {
            size: 32
          }
          dim {
            size: 1
          }
          dim {
            size: 8
          }
          dim {
            size: 16
          }
          dim {
            size: 16
          }
        }
      }
    }
  }
}
node {
  name: "down_block3/mul_14/y"
  op: "Const"
  attr {
    key: "_output_shapes"
    value {
      list {
        shape {
        }
      }
    }
  }
  attr {
    key: "dtype"
    value {
      type: DT_FLOAT
    }
  }
  attr {
    key: "value"
    value {
      tensor {
        dtype: DT_FLOAT
        tensor_shape {
        }
        float_val: 2.0
      }
    }
  }
}
node {
  name: "down_block3/mul_14"
  op: "Mul"
  input: "down_block3/truediv_3"
  input: "down_block3/mul_14/y"
  attr {
    key: "T"
    value {
      type: DT_FLOAT
    }
  }
  attr {
    key: "_output_shapes"
    value {
      list {
        shape {
          dim {
            size: 32
          }
          dim {
            size: 1
          }
          dim {
            size: 8
          }
          dim {
            size: 16
          }
          dim {
            size: 16
          }
        }
      }
    }
  }
}
node {
  name: "down_block3/sub_7/y"
  op: "Const"
  attr {
    key: "_output_shapes"
    value {
      list {
        shape {
        }
      }
    }
  }
  attr {
    key: "dtype"
    value {
      type: DT_FLOAT
    }
  }
  attr {
    key: "value"
    value {
      tensor {
        dtype: DT_FLOAT
        tensor_shape {
        }
        float_val: 1.0
      }
    }
  }
}
node {
  name: "down_block3/sub_7"
  op: "Sub"
  input: "down_block3/mul_14"
  input: "down_block3/sub_7/y"
  attr {
    key: "T"
    value {
      type: DT_FLOAT
    }
  }
  attr {
    key: "_output_shapes"
    value {
      list {
        shape {
          dim {
            size: 32
          }
          dim {
            size: 1
          }
          dim {
            size: 8
          }
          dim {
            size: 16
          }
          dim {
            size: 16
          }
        }
      }
    }
  }
}
node {
  name: "down_block3/strided_slice_20/stack"
  op: "Const"
  attr {
    key: "_output_shapes"
    value {
      list {
        shape {
          dim {
            size: 1
          }
        }
      }
    }
  }
  attr {
    key: "dtype"
    value {
      type: DT_INT32
    }
  }
  attr {
    key: "value"
    value {
      tensor {
        dtype: DT_INT32
        tensor_shape {
          dim {
            size: 1
          }
        }
        int_val: 2
      }
    }
  }
}
node {
  name: "down_block3/strided_slice_20/stack_1"
  op: "Const"
  attr {
    key: "_output_shapes"
    value {
      list {
        shape {
          dim {
            size: 1
          }
        }
      }
    }
  }
  attr {
    key: "dtype"
    value {
      type: DT_INT32
    }
  }
  attr {
    key: "value"
    value {
      tensor {
        dtype: DT_INT32
        tensor_shape {
          dim {
            size: 1
          }
        }
        int_val: 3
      }
    }
  }
}
node {
  name: "down_block3/strided_slice_20/stack_2"
  op: "Const"
  attr {
    key: "_output_shapes"
    value {
      list {
        shape {
          dim {
            size: 1
          }
        }
      }
    }
  }
  attr {
    key: "dtype"
    value {
      type: DT_INT32
    }
  }
  attr {
    key: "value"
    value {
      tensor {
        dtype: DT_INT32
        tensor_shape {
          dim {
            size: 1
          }
        }
        int_val: 1
      }
    }
  }
}
node {
  name: "down_block3/strided_slice_20"
  op: "StridedSlice"
  input: "down_block3/strided_slice_14"
  input: "down_block3/strided_slice_20/stack"
  input: "down_block3/strided_slice_20/stack_1"
  input: "down_block3/strided_slice_20/stack_2"
  attr {
    key: "Index"
    value {
      type: DT_INT32
    }
  }
  attr {
    key: "T"
    value {
      type: DT_INT32
    }
  }
  attr {
    key: "_output_shapes"
    value {
      list {
        shape {
        }
      }
    }
  }
  attr {
    key: "begin_mask"
    value {
      i: 0
    }
  }
  attr {
    key: "ellipsis_mask"
    value {
      i: 0
    }
  }
  attr {
    key: "end_mask"
    value {
      i: 0
    }
  }
  attr {
    key: "new_axis_mask"
    value {
      i: 0
    }
  }
  attr {
    key: "shrink_axis_mask"
    value {
      i: 1
    }
  }
}
node {
  name: "down_block3/range_4/start"
  op: "Const"
  attr {
    key: "_output_shapes"
    value {
      list {
        shape {
        }
      }
    }
  }
  attr {
    key: "dtype"
    value {
      type: DT_INT32
    }
  }
  attr {
    key: "value"
    value {
      tensor {
        dtype: DT_INT32
        tensor_shape {
        }
        int_val: 0
      }
    }
  }
}
node {
  name: "down_block3/range_4/delta"
  op: "Const"
  attr {
    key: "_output_shapes"
    value {
      list {
        shape {
        }
      }
    }
  }
  attr {
    key: "dtype"
    value {
      type: DT_INT32
    }
  }
  attr {
    key: "value"
    value {
      tensor {
        dtype: DT_INT32
        tensor_shape {
        }
        int_val: 1
      }
    }
  }
}
node {
  name: "down_block3/range_4"
  op: "Range"
  input: "down_block3/range_4/start"
  input: "down_block3/strided_slice_20"
  input: "down_block3/range_4/delta"
  attr {
    key: "Tidx"
    value {
      type: DT_INT32
    }
  }
  attr {
    key: "_output_shapes"
    value {
      list {
        shape {
          dim {
            size: 16
          }
        }
      }
    }
  }
}
node {
  name: "down_block3/ExpandDims_5/dim"
  op: "Const"
  attr {
    key: "_output_shapes"
    value {
      list {
        shape {
        }
      }
    }
  }
  attr {
    key: "dtype"
    value {
      type: DT_INT32
    }
  }
  attr {
    key: "value"
    value {
      tensor {
        dtype: DT_INT32
        tensor_shape {
        }
        int_val: 1
      }
    }
  }
}
node {
  name: "down_block3/ExpandDims_5"
  op: "ExpandDims"
  input: "down_block3/range_4"
  input: "down_block3/ExpandDims_5/dim"
  attr {
    key: "T"
    value {
      type: DT_INT32
    }
  }
  attr {
    key: "Tdim"
    value {
      type: DT_INT32
    }
  }
  attr {
    key: "_output_shapes"
    value {
      list {
        shape {
          dim {
            size: 16
          }
          dim {
            size: 1
          }
        }
      }
    }
  }
}
node {
  name: "down_block3/strided_slice_21/stack"
  op: "Const"
  attr {
    key: "_output_shapes"
    value {
      list {
        shape {
          dim {
            size: 1
          }
        }
      }
    }
  }
  attr {
    key: "dtype"
    value {
      type: DT_INT32
    }
  }
  attr {
    key: "value"
    value {
      tensor {
        dtype: DT_INT32
        tensor_shape {
          dim {
            size: 1
          }
        }
        int_val: 2
      }
    }
  }
}
node {
  name: "down_block3/strided_slice_21/stack_1"
  op: "Const"
  attr {
    key: "_output_shapes"
    value {
      list {
        shape {
          dim {
            size: 1
          }
        }
      }
    }
  }
  attr {
    key: "dtype"
    value {
      type: DT_INT32
    }
  }
  attr {
    key: "value"
    value {
      tensor {
        dtype: DT_INT32
        tensor_shape {
          dim {
            size: 1
          }
        }
        int_val: 3
      }
    }
  }
}
node {
  name: "down_block3/strided_slice_21/stack_2"
  op: "Const"
  attr {
    key: "_output_shapes"
    value {
      list {
        shape {
          dim {
            size: 1
          }
        }
      }
    }
  }
  attr {
    key: "dtype"
    value {
      type: DT_INT32
    }
  }
  attr {
    key: "value"
    value {
      tensor {
        dtype: DT_INT32
        tensor_shape {
          dim {
            size: 1
          }
        }
        int_val: 1
      }
    }
  }
}
node {
  name: "down_block3/strided_slice_21"
  op: "StridedSlice"
  input: "down_block3/strided_slice_14"
  input: "down_block3/strided_slice_21/stack"
  input: "down_block3/strided_slice_21/stack_1"
  input: "down_block3/strided_slice_21/stack_2"
  attr {
    key: "Index"
    value {
      type: DT_INT32
    }
  }
  attr {
    key: "T"
    value {
      type: DT_INT32
    }
  }
  attr {
    key: "_output_shapes"
    value {
      list {
        shape {
        }
      }
    }
  }
  attr {
    key: "begin_mask"
    value {
      i: 0
    }
  }
  attr {
    key: "ellipsis_mask"
    value {
      i: 0
    }
  }
  attr {
    key: "end_mask"
    value {
      i: 0
    }
  }
  attr {
    key: "new_axis_mask"
    value {
      i: 0
    }
  }
  attr {
    key: "shrink_axis_mask"
    value {
      i: 1
    }
  }
}
node {
  name: "down_block3/ones_11/mul/x"
  op: "Const"
  attr {
    key: "_output_shapes"
    value {
      list {
        shape {
        }
      }
    }
  }
  attr {
    key: "dtype"
    value {
      type: DT_INT32
    }
  }
  attr {
    key: "value"
    value {
      tensor {
        dtype: DT_INT32
        tensor_shape {
        }
        int_val: 1
      }
    }
  }
}
node {
  name: "down_block3/ones_11/mul"
  op: "Mul"
  input: "down_block3/ones_11/mul/x"
  input: "down_block3/strided_slice_21"
  attr {
    key: "T"
    value {
      type: DT_INT32
    }
  }
  attr {
    key: "_output_shapes"
    value {
      list {
        shape {
        }
      }
    }
  }
}
node {
  name: "down_block3/ones_11/Less/y"
  op: "Const"
  attr {
    key: "_output_shapes"
    value {
      list {
        shape {
        }
      }
    }
  }
  attr {
    key: "dtype"
    value {
      type: DT_INT32
    }
  }
  attr {
    key: "value"
    value {
      tensor {
        dtype: DT_INT32
        tensor_shape {
        }
        int_val: 1000
      }
    }
  }
}
node {
  name: "down_block3/ones_11/Less"
  op: "Less"
  input: "down_block3/ones_11/mul"
  input: "down_block3/ones_11/Less/y"
  attr {
    key: "T"
    value {
      type: DT_INT32
    }
  }
  attr {
    key: "_output_shapes"
    value {
      list {
        shape {
        }
      }
    }
  }
}
node {
  name: "down_block3/ones_11/packed/0"
  op: "Const"
  attr {
    key: "_output_shapes"
    value {
      list {
        shape {
        }
      }
    }
  }
  attr {
    key: "dtype"
    value {
      type: DT_INT32
    }
  }
  attr {
    key: "value"
    value {
      tensor {
        dtype: DT_INT32
        tensor_shape {
        }
        int_val: 1
      }
    }
  }
}
node {
  name: "down_block3/ones_11/packed"
  op: "Pack"
  input: "down_block3/ones_11/packed/0"
  input: "down_block3/strided_slice_21"
  attr {
    key: "N"
    value {
      i: 2
    }
  }
  attr {
    key: "T"
    value {
      type: DT_INT32
    }
  }
  attr {
    key: "_output_shapes"
    value {
      list {
        shape {
          dim {
            size: 2
          }
        }
      }
    }
  }
  attr {
    key: "axis"
    value {
      i: 0
    }
  }
}
node {
  name: "down_block3/ones_11/Const"
  op: "Const"
  attr {
    key: "_output_shapes"
    value {
      list {
        shape {
        }
      }
    }
  }
  attr {
    key: "dtype"
    value {
      type: DT_INT32
    }
  }
  attr {
    key: "value"
    value {
      tensor {
        dtype: DT_INT32
        tensor_shape {
        }
        int_val: 1
      }
    }
  }
}
node {
  name: "down_block3/ones_11"
  op: "Fill"
  input: "down_block3/ones_11/packed"
  input: "down_block3/ones_11/Const"
  attr {
    key: "T"
    value {
      type: DT_INT32
    }
  }
  attr {
    key: "_output_shapes"
    value {
      list {
        shape {
          dim {
            size: 1
          }
          dim {
            size: 16
          }
        }
      }
    }
  }
  attr {
    key: "index_type"
    value {
      type: DT_INT32
    }
  }
}
node {
  name: "down_block3/mul_15"
  op: "Mul"
  input: "down_block3/ones_11"
  input: "down_block3/ExpandDims_5"
  attr {
    key: "T"
    value {
      type: DT_INT32
    }
  }
  attr {
    key: "_output_shapes"
    value {
      list {
        shape {
          dim {
            size: 16
          }
          dim {
            size: 16
          }
        }
      }
    }
  }
}
node {
  name: "down_block3/strided_slice_22/stack"
  op: "Const"
  attr {
    key: "_output_shapes"
    value {
      list {
        shape {
          dim {
            size: 1
          }
        }
      }
    }
  }
  attr {
    key: "dtype"
    value {
      type: DT_INT32
    }
  }
  attr {
    key: "value"
    value {
      tensor {
        dtype: DT_INT32
        tensor_shape {
          dim {
            size: 1
          }
        }
        int_val: 0
      }
    }
  }
}
node {
  name: "down_block3/strided_slice_22/stack_1"
  op: "Const"
  attr {
    key: "_output_shapes"
    value {
      list {
        shape {
          dim {
            size: 1
          }
        }
      }
    }
  }
  attr {
    key: "dtype"
    value {
      type: DT_INT32
    }
  }
  attr {
    key: "value"
    value {
      tensor {
        dtype: DT_INT32
        tensor_shape {
          dim {
            size: 1
          }
        }
        int_val: 1
      }
    }
  }
}
node {
  name: "down_block3/strided_slice_22/stack_2"
  op: "Const"
  attr {
    key: "_output_shapes"
    value {
      list {
        shape {
          dim {
            size: 1
          }
        }
      }
    }
  }
  attr {
    key: "dtype"
    value {
      type: DT_INT32
    }
  }
  attr {
    key: "value"
    value {
      tensor {
        dtype: DT_INT32
        tensor_shape {
          dim {
            size: 1
          }
        }
        int_val: 1
      }
    }
  }
}
node {
  name: "down_block3/strided_slice_22"
  op: "StridedSlice"
  input: "down_block3/strided_slice_14"
  input: "down_block3/strided_slice_22/stack"
  input: "down_block3/strided_slice_22/stack_1"
  input: "down_block3/strided_slice_22/stack_2"
  attr {
    key: "Index"
    value {
      type: DT_INT32
    }
  }
  attr {
    key: "T"
    value {
      type: DT_INT32
    }
  }
  attr {
    key: "_output_shapes"
    value {
      list {
        shape {
        }
      }
    }
  }
  attr {
    key: "begin_mask"
    value {
      i: 0
    }
  }
  attr {
    key: "ellipsis_mask"
    value {
      i: 0
    }
  }
  attr {
    key: "end_mask"
    value {
      i: 0
    }
  }
  attr {
    key: "new_axis_mask"
    value {
      i: 0
    }
  }
  attr {
    key: "shrink_axis_mask"
    value {
      i: 1
    }
  }
}
node {
  name: "down_block3/ones_12/mul/y"
  op: "Const"
  attr {
    key: "_output_shapes"
    value {
      list {
        shape {
        }
      }
    }
  }
  attr {
    key: "dtype"
    value {
      type: DT_INT32
    }
  }
  attr {
    key: "value"
    value {
      tensor {
        dtype: DT_INT32
        tensor_shape {
        }
        int_val: 1
      }
    }
  }
}
node {
  name: "down_block3/ones_12/mul"
  op: "Mul"
  input: "down_block3/strided_slice_22"
  input: "down_block3/ones_12/mul/y"
  attr {
    key: "T"
    value {
      type: DT_INT32
    }
  }
  attr {
    key: "_output_shapes"
    value {
      list {
        shape {
        }
      }
    }
  }
}
node {
  name: "down_block3/ones_12/mul_1/y"
  op: "Const"
  attr {
    key: "_output_shapes"
    value {
      list {
        shape {
        }
      }
    }
  }
  attr {
    key: "dtype"
    value {
      type: DT_INT32
    }
  }
  attr {
    key: "value"
    value {
      tensor {
        dtype: DT_INT32
        tensor_shape {
        }
        int_val: 1
      }
    }
  }
}
node {
  name: "down_block3/ones_12/mul_1"
  op: "Mul"
  input: "down_block3/ones_12/mul"
  input: "down_block3/ones_12/mul_1/y"
  attr {
    key: "T"
    value {
      type: DT_INT32
    }
  }
  attr {
    key: "_output_shapes"
    value {
      list {
        shape {
        }
      }
    }
  }
}
node {
  name: "down_block3/ones_12/Less/y"
  op: "Const"
  attr {
    key: "_output_shapes"
    value {
      list {
        shape {
        }
      }
    }
  }
  attr {
    key: "dtype"
    value {
      type: DT_INT32
    }
  }
  attr {
    key: "value"
    value {
      tensor {
        dtype: DT_INT32
        tensor_shape {
        }
        int_val: 1000
      }
    }
  }
}
node {
  name: "down_block3/ones_12/Less"
  op: "Less"
  input: "down_block3/ones_12/mul_1"
  input: "down_block3/ones_12/Less/y"
  attr {
    key: "T"
    value {
      type: DT_INT32
    }
  }
  attr {
    key: "_output_shapes"
    value {
      list {
        shape {
        }
      }
    }
  }
}
node {
  name: "down_block3/ones_12/packed/1"
  op: "Const"
  attr {
    key: "_output_shapes"
    value {
      list {
        shape {
        }
      }
    }
  }
  attr {
    key: "dtype"
    value {
      type: DT_INT32
    }
  }
  attr {
    key: "value"
    value {
      tensor {
        dtype: DT_INT32
        tensor_shape {
        }
        int_val: 1
      }
    }
  }
}
node {
  name: "down_block3/ones_12/packed/2"
  op: "Const"
  attr {
    key: "_output_shapes"
    value {
      list {
        shape {
        }
      }
    }
  }
  attr {
    key: "dtype"
    value {
      type: DT_INT32
    }
  }
  attr {
    key: "value"
    value {
      tensor {
        dtype: DT_INT32
        tensor_shape {
        }
        int_val: 1
      }
    }
  }
}
node {
  name: "down_block3/ones_12/packed"
  op: "Pack"
  input: "down_block3/strided_slice_22"
  input: "down_block3/ones_12/packed/1"
  input: "down_block3/ones_12/packed/2"
  attr {
    key: "N"
    value {
      i: 3
    }
  }
  attr {
    key: "T"
    value {
      type: DT_INT32
    }
  }
  attr {
    key: "_output_shapes"
    value {
      list {
        shape {
          dim {
            size: 3
          }
        }
      }
    }
  }
  attr {
    key: "axis"
    value {
      i: 0
    }
  }
}
node {
  name: "down_block3/ones_12/Const"
  op: "Const"
  attr {
    key: "_output_shapes"
    value {
      list {
        shape {
        }
      }
    }
  }
  attr {
    key: "dtype"
    value {
      type: DT_INT32
    }
  }
  attr {
    key: "value"
    value {
      tensor {
        dtype: DT_INT32
        tensor_shape {
        }
        int_val: 1
      }
    }
  }
}
node {
  name: "down_block3/ones_12"
  op: "Fill"
  input: "down_block3/ones_12/packed"
  input: "down_block3/ones_12/Const"
  attr {
    key: "T"
    value {
      type: DT_INT32
    }
  }
  attr {
    key: "_output_shapes"
    value {
      list {
        shape {
          dim {
            size: 8
          }
          dim {
            size: 1
          }
          dim {
            size: 1
          }
        }
      }
    }
  }
  attr {
    key: "index_type"
    value {
      type: DT_INT32
    }
  }
}
node {
  name: "down_block3/mul_16"
  op: "Mul"
  input: "down_block3/ones_12"
  input: "down_block3/mul_15"
  attr {
    key: "T"
    value {
      type: DT_INT32
    }
  }
  attr {
    key: "_output_shapes"
    value {
      list {
        shape {
          dim {
            size: 8
          }
          dim {
            size: 16
          }
          dim {
            size: 16
          }
        }
      }
    }
  }
}
node {
  name: "down_block3/ones_13/mul/y"
  op: "Const"
  attr {
    key: "_output_shapes"
    value {
      list {
        shape {
        }
      }
    }
  }
  attr {
    key: "dtype"
    value {
      type: DT_INT32
    }
  }
  attr {
    key: "value"
    value {
      tensor {
        dtype: DT_INT32
        tensor_shape {
        }
        int_val: 1
      }
    }
  }
}
node {
  name: "down_block3/ones_13/mul"
  op: "Mul"
  input: "down_block3/strided_slice_15"
  input: "down_block3/ones_13/mul/y"
  attr {
    key: "T"
    value {
      type: DT_INT32
    }
  }
  attr {
    key: "_output_shapes"
    value {
      list {
        shape {
        }
      }
    }
  }
}
node {
  name: "down_block3/ones_13/mul_1/y"
  op: "Const"
  attr {
    key: "_output_shapes"
    value {
      list {
        shape {
        }
      }
    }
  }
  attr {
    key: "dtype"
    value {
      type: DT_INT32
    }
  }
  attr {
    key: "value"
    value {
      tensor {
        dtype: DT_INT32
        tensor_shape {
        }
        int_val: 1
      }
    }
  }
}
node {
  name: "down_block3/ones_13/mul_1"
  op: "Mul"
  input: "down_block3/ones_13/mul"
  input: "down_block3/ones_13/mul_1/y"
  attr {
    key: "T"
    value {
      type: DT_INT32
    }
  }
  attr {
    key: "_output_shapes"
    value {
      list {
        shape {
        }
      }
    }
  }
}
node {
  name: "down_block3/ones_13/mul_2/y"
  op: "Const"
  attr {
    key: "_output_shapes"
    value {
      list {
        shape {
        }
      }
    }
  }
  attr {
    key: "dtype"
    value {
      type: DT_INT32
    }
  }
  attr {
    key: "value"
    value {
      tensor {
        dtype: DT_INT32
        tensor_shape {
        }
        int_val: 1
      }
    }
  }
}
node {
  name: "down_block3/ones_13/mul_2"
  op: "Mul"
  input: "down_block3/ones_13/mul_1"
  input: "down_block3/ones_13/mul_2/y"
  attr {
    key: "T"
    value {
      type: DT_INT32
    }
  }
  attr {
    key: "_output_shapes"
    value {
      list {
        shape {
        }
      }
    }
  }
}
node {
  name: "down_block3/ones_13/mul_3/y"
  op: "Const"
  attr {
    key: "_output_shapes"
    value {
      list {
        shape {
        }
      }
    }
  }
  attr {
    key: "dtype"
    value {
      type: DT_INT32
    }
  }
  attr {
    key: "value"
    value {
      tensor {
        dtype: DT_INT32
        tensor_shape {
        }
        int_val: 1
      }
    }
  }
}
node {
  name: "down_block3/ones_13/mul_3"
  op: "Mul"
  input: "down_block3/ones_13/mul_2"
  input: "down_block3/ones_13/mul_3/y"
  attr {
    key: "T"
    value {
      type: DT_INT32
    }
  }
  attr {
    key: "_output_shapes"
    value {
      list {
        shape {
        }
      }
    }
  }
}
node {
  name: "down_block3/ones_13/Less/y"
  op: "Const"
  attr {
    key: "_output_shapes"
    value {
      list {
        shape {
        }
      }
    }
  }
  attr {
    key: "dtype"
    value {
      type: DT_INT32
    }
  }
  attr {
    key: "value"
    value {
      tensor {
        dtype: DT_INT32
        tensor_shape {
        }
        int_val: 1000
      }
    }
  }
}
node {
  name: "down_block3/ones_13/Less"
  op: "Less"
  input: "down_block3/ones_13/mul_3"
  input: "down_block3/ones_13/Less/y"
  attr {
    key: "T"
    value {
      type: DT_INT32
    }
  }
  attr {
    key: "_output_shapes"
    value {
      list {
        shape {
        }
      }
    }
  }
}
node {
  name: "down_block3/ones_13/packed/1"
  op: "Const"
  attr {
    key: "_output_shapes"
    value {
      list {
        shape {
        }
      }
    }
  }
  attr {
    key: "dtype"
    value {
      type: DT_INT32
    }
  }
  attr {
    key: "value"
    value {
      tensor {
        dtype: DT_INT32
        tensor_shape {
        }
        int_val: 1
      }
    }
  }
}
node {
  name: "down_block3/ones_13/packed/2"
  op: "Const"
  attr {
    key: "_output_shapes"
    value {
      list {
        shape {
        }
      }
    }
  }
  attr {
    key: "dtype"
    value {
      type: DT_INT32
    }
  }
  attr {
    key: "value"
    value {
      tensor {
        dtype: DT_INT32
        tensor_shape {
        }
        int_val: 1
      }
    }
  }
}
node {
  name: "down_block3/ones_13/packed/3"
  op: "Const"
  attr {
    key: "_output_shapes"
    value {
      list {
        shape {
        }
      }
    }
  }
  attr {
    key: "dtype"
    value {
      type: DT_INT32
    }
  }
  attr {
    key: "value"
    value {
      tensor {
        dtype: DT_INT32
        tensor_shape {
        }
        int_val: 1
      }
    }
  }
}
node {
  name: "down_block3/ones_13/packed/4"
  op: "Const"
  attr {
    key: "_output_shapes"
    value {
      list {
        shape {
        }
      }
    }
  }
  attr {
    key: "dtype"
    value {
      type: DT_INT32
    }
  }
  attr {
    key: "value"
    value {
      tensor {
        dtype: DT_INT32
        tensor_shape {
        }
        int_val: 1
      }
    }
  }
}
node {
  name: "down_block3/ones_13/packed"
  op: "Pack"
  input: "down_block3/strided_slice_15"
  input: "down_block3/ones_13/packed/1"
  input: "down_block3/ones_13/packed/2"
  input: "down_block3/ones_13/packed/3"
  input: "down_block3/ones_13/packed/4"
  attr {
    key: "N"
    value {
      i: 5
    }
  }
  attr {
    key: "T"
    value {
      type: DT_INT32
    }
  }
  attr {
    key: "_output_shapes"
    value {
      list {
        shape {
          dim {
            size: 5
          }
        }
      }
    }
  }
  attr {
    key: "axis"
    value {
      i: 0
    }
  }
}
node {
  name: "down_block3/ones_13/Const"
  op: "Const"
  attr {
    key: "_output_shapes"
    value {
      list {
        shape {
        }
      }
    }
  }
  attr {
    key: "dtype"
    value {
      type: DT_INT32
    }
  }
  attr {
    key: "value"
    value {
      tensor {
        dtype: DT_INT32
        tensor_shape {
        }
        int_val: 1
      }
    }
  }
}
node {
  name: "down_block3/ones_13"
  op: "Fill"
  input: "down_block3/ones_13/packed"
  input: "down_block3/ones_13/Const"
  attr {
    key: "T"
    value {
      type: DT_INT32
    }
  }
  attr {
    key: "_output_shapes"
    value {
      list {
        shape {
          dim {
            size: 32
          }
          dim {
            size: 1
          }
          dim {
            size: 1
          }
          dim {
            size: 1
          }
          dim {
            size: 1
          }
        }
      }
    }
  }
  attr {
    key: "index_type"
    value {
      type: DT_INT32
    }
  }
}
node {
  name: "down_block3/mul_17"
  op: "Mul"
  input: "down_block3/ones_13"
  input: "down_block3/mul_16"
  attr {
    key: "T"
    value {
      type: DT_INT32
    }
  }
  attr {
    key: "_output_shapes"
    value {
      list {
        shape {
          dim {
            size: 32
          }
          dim {
            size: 1
          }
          dim {
            size: 8
          }
          dim {
            size: 16
          }
          dim {
            size: 16
          }
        }
      }
    }
  }
}
node {
  name: "down_block3/Cast_8"
  op: "Cast"
  input: "down_block3/mul_17"
  attr {
    key: "DstT"
    value {
      type: DT_FLOAT
    }
  }
  attr {
    key: "SrcT"
    value {
      type: DT_INT32
    }
  }
  attr {
    key: "Truncate"
    value {
      b: false
    }
  }
  attr {
    key: "_output_shapes"
    value {
      list {
        shape {
          dim {
            size: 32
          }
          dim {
            size: 1
          }
          dim {
            size: 8
          }
          dim {
            size: 16
          }
          dim {
            size: 16
          }
        }
      }
    }
  }
}
node {
  name: "down_block3/strided_slice_23/stack"
  op: "Const"
  attr {
    key: "_output_shapes"
    value {
      list {
        shape {
          dim {
            size: 1
          }
        }
      }
    }
  }
  attr {
    key: "dtype"
    value {
      type: DT_INT32
    }
  }
  attr {
    key: "value"
    value {
      tensor {
        dtype: DT_INT32
        tensor_shape {
          dim {
            size: 1
          }
        }
        int_val: 2
      }
    }
  }
}
node {
  name: "down_block3/strided_slice_23/stack_1"
  op: "Const"
  attr {
    key: "_output_shapes"
    value {
      list {
        shape {
          dim {
            size: 1
          }
        }
      }
    }
  }
  attr {
    key: "dtype"
    value {
      type: DT_INT32
    }
  }
  attr {
    key: "value"
    value {
      tensor {
        dtype: DT_INT32
        tensor_shape {
          dim {
            size: 1
          }
        }
        int_val: 3
      }
    }
  }
}
node {
  name: "down_block3/strided_slice_23/stack_2"
  op: "Const"
  attr {
    key: "_output_shapes"
    value {
      list {
        shape {
          dim {
            size: 1
          }
        }
      }
    }
  }
  attr {
    key: "dtype"
    value {
      type: DT_INT32
    }
  }
  attr {
    key: "value"
    value {
      tensor {
        dtype: DT_INT32
        tensor_shape {
          dim {
            size: 1
          }
        }
        int_val: 1
      }
    }
  }
}
node {
  name: "down_block3/strided_slice_23"
  op: "StridedSlice"
  input: "down_block3/strided_slice_14"
  input: "down_block3/strided_slice_23/stack"
  input: "down_block3/strided_slice_23/stack_1"
  input: "down_block3/strided_slice_23/stack_2"
  attr {
    key: "Index"
    value {
      type: DT_INT32
    }
  }
  attr {
    key: "T"
    value {
      type: DT_INT32
    }
  }
  attr {
    key: "_output_shapes"
    value {
      list {
        shape {
        }
      }
    }
  }
  attr {
    key: "begin_mask"
    value {
      i: 0
    }
  }
  attr {
    key: "ellipsis_mask"
    value {
      i: 0
    }
  }
  attr {
    key: "end_mask"
    value {
      i: 0
    }
  }
  attr {
    key: "new_axis_mask"
    value {
      i: 0
    }
  }
  attr {
    key: "shrink_axis_mask"
    value {
      i: 1
    }
  }
}
node {
  name: "down_block3/Cast_9"
  op: "Cast"
  input: "down_block3/strided_slice_23"
  attr {
    key: "DstT"
    value {
      type: DT_FLOAT
    }
  }
  attr {
    key: "SrcT"
    value {
      type: DT_INT32
    }
  }
  attr {
    key: "Truncate"
    value {
      b: false
    }
  }
  attr {
    key: "_output_shapes"
    value {
      list {
        shape {
        }
      }
    }
  }
}
node {
  name: "down_block3/sub_8/y"
  op: "Const"
  attr {
    key: "_output_shapes"
    value {
      list {
        shape {
        }
      }
    }
  }
  attr {
    key: "dtype"
    value {
      type: DT_FLOAT
    }
  }
  attr {
    key: "value"
    value {
      tensor {
        dtype: DT_FLOAT
        tensor_shape {
        }
        float_val: 1.0
      }
    }
  }
}
node {
  name: "down_block3/sub_8"
  op: "Sub"
  input: "down_block3/Cast_9"
  input: "down_block3/sub_8/y"
  attr {
    key: "T"
    value {
      type: DT_FLOAT
    }
  }
  attr {
    key: "_output_shapes"
    value {
      list {
        shape {
        }
      }
    }
  }
}
node {
  name: "down_block3/truediv_4"
  op: "RealDiv"
  input: "down_block3/Cast_8"
  input: "down_block3/sub_8"
  attr {
    key: "T"
    value {
      type: DT_FLOAT
    }
  }
  attr {
    key: "_output_shapes"
    value {
      list {
        shape {
          dim {
            size: 32
          }
          dim {
            size: 1
          }
          dim {
            size: 8
          }
          dim {
            size: 16
          }
          dim {
            size: 16
          }
        }
      }
    }
  }
}
node {
  name: "down_block3/mul_18/y"
  op: "Const"
  attr {
    key: "_output_shapes"
    value {
      list {
        shape {
        }
      }
    }
  }
  attr {
    key: "dtype"
    value {
      type: DT_FLOAT
    }
  }
  attr {
    key: "value"
    value {
      tensor {
        dtype: DT_FLOAT
        tensor_shape {
        }
        float_val: 2.0
      }
    }
  }
}
node {
  name: "down_block3/mul_18"
  op: "Mul"
  input: "down_block3/truediv_4"
  input: "down_block3/mul_18/y"
  attr {
    key: "T"
    value {
      type: DT_FLOAT
    }
  }
  attr {
    key: "_output_shapes"
    value {
      list {
        shape {
          dim {
            size: 32
          }
          dim {
            size: 1
          }
          dim {
            size: 8
          }
          dim {
            size: 16
          }
          dim {
            size: 16
          }
        }
      }
    }
  }
}
node {
  name: "down_block3/sub_9/y"
  op: "Const"
  attr {
    key: "_output_shapes"
    value {
      list {
        shape {
        }
      }
    }
  }
  attr {
    key: "dtype"
    value {
      type: DT_FLOAT
    }
  }
  attr {
    key: "value"
    value {
      tensor {
        dtype: DT_FLOAT
        tensor_shape {
        }
        float_val: 1.0
      }
    }
  }
}
node {
  name: "down_block3/sub_9"
  op: "Sub"
  input: "down_block3/mul_18"
  input: "down_block3/sub_9/y"
  attr {
    key: "T"
    value {
      type: DT_FLOAT
    }
  }
  attr {
    key: "_output_shapes"
    value {
      list {
        shape {
          dim {
            size: 32
          }
          dim {
            size: 1
          }
          dim {
            size: 8
          }
          dim {
            size: 16
          }
          dim {
            size: 16
          }
        }
      }
    }
  }
}
node {
  name: "down_block3/strided_slice_24/stack"
  op: "Const"
  attr {
    key: "_output_shapes"
    value {
      list {
        shape {
          dim {
            size: 1
          }
        }
      }
    }
  }
  attr {
    key: "dtype"
    value {
      type: DT_INT32
    }
  }
  attr {
    key: "value"
    value {
      tensor {
        dtype: DT_INT32
        tensor_shape {
          dim {
            size: 1
          }
        }
        int_val: 0
      }
    }
  }
}
node {
  name: "down_block3/strided_slice_24/stack_1"
  op: "Const"
  attr {
    key: "_output_shapes"
    value {
      list {
        shape {
          dim {
            size: 1
          }
        }
      }
    }
  }
  attr {
    key: "dtype"
    value {
      type: DT_INT32
    }
  }
  attr {
    key: "value"
    value {
      tensor {
        dtype: DT_INT32
        tensor_shape {
          dim {
            size: 1
          }
        }
        int_val: 1
      }
    }
  }
}
node {
  name: "down_block3/strided_slice_24/stack_2"
  op: "Const"
  attr {
    key: "_output_shapes"
    value {
      list {
        shape {
          dim {
            size: 1
          }
        }
      }
    }
  }
  attr {
    key: "dtype"
    value {
      type: DT_INT32
    }
  }
  attr {
    key: "value"
    value {
      tensor {
        dtype: DT_INT32
        tensor_shape {
          dim {
            size: 1
          }
        }
        int_val: 1
      }
    }
  }
}
node {
  name: "down_block3/strided_slice_24"
  op: "StridedSlice"
  input: "down_block3/strided_slice_14"
  input: "down_block3/strided_slice_24/stack"
  input: "down_block3/strided_slice_24/stack_1"
  input: "down_block3/strided_slice_24/stack_2"
  attr {
    key: "Index"
    value {
      type: DT_INT32
    }
  }
  attr {
    key: "T"
    value {
      type: DT_INT32
    }
  }
  attr {
    key: "_output_shapes"
    value {
      list {
        shape {
        }
      }
    }
  }
  attr {
    key: "begin_mask"
    value {
      i: 0
    }
  }
  attr {
    key: "ellipsis_mask"
    value {
      i: 0
    }
  }
  attr {
    key: "end_mask"
    value {
      i: 0
    }
  }
  attr {
    key: "new_axis_mask"
    value {
      i: 0
    }
  }
  attr {
    key: "shrink_axis_mask"
    value {
      i: 1
    }
  }
}
node {
  name: "down_block3/range_5/start"
  op: "Const"
  attr {
    key: "_output_shapes"
    value {
      list {
        shape {
        }
      }
    }
  }
  attr {
    key: "dtype"
    value {
      type: DT_INT32
    }
  }
  attr {
    key: "value"
    value {
      tensor {
        dtype: DT_INT32
        tensor_shape {
        }
        int_val: 0
      }
    }
  }
}
node {
  name: "down_block3/range_5/delta"
  op: "Const"
  attr {
    key: "_output_shapes"
    value {
      list {
        shape {
        }
      }
    }
  }
  attr {
    key: "dtype"
    value {
      type: DT_INT32
    }
  }
  attr {
    key: "value"
    value {
      tensor {
        dtype: DT_INT32
        tensor_shape {
        }
        int_val: 1
      }
    }
  }
}
node {
  name: "down_block3/range_5"
  op: "Range"
  input: "down_block3/range_5/start"
  input: "down_block3/strided_slice_24"
  input: "down_block3/range_5/delta"
  attr {
    key: "Tidx"
    value {
      type: DT_INT32
    }
  }
  attr {
    key: "_output_shapes"
    value {
      list {
        shape {
          dim {
            size: 8
          }
        }
      }
    }
  }
}
node {
  name: "down_block3/ExpandDims_6/dim"
  op: "Const"
  attr {
    key: "_output_shapes"
    value {
      list {
        shape {
        }
      }
    }
  }
  attr {
    key: "dtype"
    value {
      type: DT_INT32
    }
  }
  attr {
    key: "value"
    value {
      tensor {
        dtype: DT_INT32
        tensor_shape {
        }
        int_val: 1
      }
    }
  }
}
node {
  name: "down_block3/ExpandDims_6"
  op: "ExpandDims"
  input: "down_block3/range_5"
  input: "down_block3/ExpandDims_6/dim"
  attr {
    key: "T"
    value {
      type: DT_INT32
    }
  }
  attr {
    key: "Tdim"
    value {
      type: DT_INT32
    }
  }
  attr {
    key: "_output_shapes"
    value {
      list {
        shape {
          dim {
            size: 8
          }
          dim {
            size: 1
          }
        }
      }
    }
  }
}
node {
  name: "down_block3/ExpandDims_7/dim"
  op: "Const"
  attr {
    key: "_output_shapes"
    value {
      list {
        shape {
        }
      }
    }
  }
  attr {
    key: "dtype"
    value {
      type: DT_INT32
    }
  }
  attr {
    key: "value"
    value {
      tensor {
        dtype: DT_INT32
        tensor_shape {
        }
        int_val: 1
      }
    }
  }
}
node {
  name: "down_block3/ExpandDims_7"
  op: "ExpandDims"
  input: "down_block3/ExpandDims_6"
  input: "down_block3/ExpandDims_7/dim"
  attr {
    key: "T"
    value {
      type: DT_INT32
    }
  }
  attr {
    key: "Tdim"
    value {
      type: DT_INT32
    }
  }
  attr {
    key: "_output_shapes"
    value {
      list {
        shape {
          dim {
            size: 8
          }
          dim {
            size: 1
          }
          dim {
            size: 1
          }
        }
      }
    }
  }
}
node {
  name: "down_block3/strided_slice_25/stack"
  op: "Const"
  attr {
    key: "_output_shapes"
    value {
      list {
        shape {
          dim {
            size: 1
          }
        }
      }
    }
  }
  attr {
    key: "dtype"
    value {
      type: DT_INT32
    }
  }
  attr {
    key: "value"
    value {
      tensor {
        dtype: DT_INT32
        tensor_shape {
          dim {
            size: 1
          }
        }
        int_val: 1
      }
    }
  }
}
node {
  name: "down_block3/strided_slice_25/stack_1"
  op: "Const"
  attr {
    key: "_output_shapes"
    value {
      list {
        shape {
          dim {
            size: 1
          }
        }
      }
    }
  }
  attr {
    key: "dtype"
    value {
      type: DT_INT32
    }
  }
  attr {
    key: "value"
    value {
      tensor {
        dtype: DT_INT32
        tensor_shape {
          dim {
            size: 1
          }
        }
        int_val: 2
      }
    }
  }
}
node {
  name: "down_block3/strided_slice_25/stack_2"
  op: "Const"
  attr {
    key: "_output_shapes"
    value {
      list {
        shape {
          dim {
            size: 1
          }
        }
      }
    }
  }
  attr {
    key: "dtype"
    value {
      type: DT_INT32
    }
  }
  attr {
    key: "value"
    value {
      tensor {
        dtype: DT_INT32
        tensor_shape {
          dim {
            size: 1
          }
        }
        int_val: 1
      }
    }
  }
}
node {
  name: "down_block3/strided_slice_25"
  op: "StridedSlice"
  input: "down_block3/strided_slice_14"
  input: "down_block3/strided_slice_25/stack"
  input: "down_block3/strided_slice_25/stack_1"
  input: "down_block3/strided_slice_25/stack_2"
  attr {
    key: "Index"
    value {
      type: DT_INT32
    }
  }
  attr {
    key: "T"
    value {
      type: DT_INT32
    }
  }
  attr {
    key: "_output_shapes"
    value {
      list {
        shape {
        }
      }
    }
  }
  attr {
    key: "begin_mask"
    value {
      i: 0
    }
  }
  attr {
    key: "ellipsis_mask"
    value {
      i: 0
    }
  }
  attr {
    key: "end_mask"
    value {
      i: 0
    }
  }
  attr {
    key: "new_axis_mask"
    value {
      i: 0
    }
  }
  attr {
    key: "shrink_axis_mask"
    value {
      i: 1
    }
  }
}
node {
  name: "down_block3/strided_slice_26/stack"
  op: "Const"
  attr {
    key: "_output_shapes"
    value {
      list {
        shape {
          dim {
            size: 1
          }
        }
      }
    }
  }
  attr {
    key: "dtype"
    value {
      type: DT_INT32
    }
  }
  attr {
    key: "value"
    value {
      tensor {
        dtype: DT_INT32
        tensor_shape {
          dim {
            size: 1
          }
        }
        int_val: 2
      }
    }
  }
}
node {
  name: "down_block3/strided_slice_26/stack_1"
  op: "Const"
  attr {
    key: "_output_shapes"
    value {
      list {
        shape {
          dim {
            size: 1
          }
        }
      }
    }
  }
  attr {
    key: "dtype"
    value {
      type: DT_INT32
    }
  }
  attr {
    key: "value"
    value {
      tensor {
        dtype: DT_INT32
        tensor_shape {
          dim {
            size: 1
          }
        }
        int_val: 3
      }
    }
  }
}
node {
  name: "down_block3/strided_slice_26/stack_2"
  op: "Const"
  attr {
    key: "_output_shapes"
    value {
      list {
        shape {
          dim {
            size: 1
          }
        }
      }
    }
  }
  attr {
    key: "dtype"
    value {
      type: DT_INT32
    }
  }
  attr {
    key: "value"
    value {
      tensor {
        dtype: DT_INT32
        tensor_shape {
          dim {
            size: 1
          }
        }
        int_val: 1
      }
    }
  }
}
node {
  name: "down_block3/strided_slice_26"
  op: "StridedSlice"
  input: "down_block3/strided_slice_14"
  input: "down_block3/strided_slice_26/stack"
  input: "down_block3/strided_slice_26/stack_1"
  input: "down_block3/strided_slice_26/stack_2"
  attr {
    key: "Index"
    value {
      type: DT_INT32
    }
  }
  attr {
    key: "T"
    value {
      type: DT_INT32
    }
  }
  attr {
    key: "_output_shapes"
    value {
      list {
        shape {
        }
      }
    }
  }
  attr {
    key: "begin_mask"
    value {
      i: 0
    }
  }
  attr {
    key: "ellipsis_mask"
    value {
      i: 0
    }
  }
  attr {
    key: "end_mask"
    value {
      i: 0
    }
  }
  attr {
    key: "new_axis_mask"
    value {
      i: 0
    }
  }
  attr {
    key: "shrink_axis_mask"
    value {
      i: 1
    }
  }
}
node {
  name: "down_block3/ones_14/mul/x"
  op: "Const"
  attr {
    key: "_output_shapes"
    value {
      list {
        shape {
        }
      }
    }
  }
  attr {
    key: "dtype"
    value {
      type: DT_INT32
    }
  }
  attr {
    key: "value"
    value {
      tensor {
        dtype: DT_INT32
        tensor_shape {
        }
        int_val: 1
      }
    }
  }
}
node {
  name: "down_block3/ones_14/mul"
  op: "Mul"
  input: "down_block3/ones_14/mul/x"
  input: "down_block3/strided_slice_25"
  attr {
    key: "T"
    value {
      type: DT_INT32
    }
  }
  attr {
    key: "_output_shapes"
    value {
      list {
        shape {
        }
      }
    }
  }
}
node {
  name: "down_block3/ones_14/mul_1"
  op: "Mul"
  input: "down_block3/ones_14/mul"
  input: "down_block3/strided_slice_26"
  attr {
    key: "T"
    value {
      type: DT_INT32
    }
  }
  attr {
    key: "_output_shapes"
    value {
      list {
        shape {
        }
      }
    }
  }
}
node {
  name: "down_block3/ones_14/Less/y"
  op: "Const"
  attr {
    key: "_output_shapes"
    value {
      list {
        shape {
        }
      }
    }
  }
  attr {
    key: "dtype"
    value {
      type: DT_INT32
    }
  }
  attr {
    key: "value"
    value {
      tensor {
        dtype: DT_INT32
        tensor_shape {
        }
        int_val: 1000
      }
    }
  }
}
node {
  name: "down_block3/ones_14/Less"
  op: "Less"
  input: "down_block3/ones_14/mul_1"
  input: "down_block3/ones_14/Less/y"
  attr {
    key: "T"
    value {
      type: DT_INT32
    }
  }
  attr {
    key: "_output_shapes"
    value {
      list {
        shape {
        }
      }
    }
  }
}
node {
  name: "down_block3/ones_14/packed/0"
  op: "Const"
  attr {
    key: "_output_shapes"
    value {
      list {
        shape {
        }
      }
    }
  }
  attr {
    key: "dtype"
    value {
      type: DT_INT32
    }
  }
  attr {
    key: "value"
    value {
      tensor {
        dtype: DT_INT32
        tensor_shape {
        }
        int_val: 1
      }
    }
  }
}
node {
  name: "down_block3/ones_14/packed"
  op: "Pack"
  input: "down_block3/ones_14/packed/0"
  input: "down_block3/strided_slice_25"
  input: "down_block3/strided_slice_26"
  attr {
    key: "N"
    value {
      i: 3
    }
  }
  attr {
    key: "T"
    value {
      type: DT_INT32
    }
  }
  attr {
    key: "_output_shapes"
    value {
      list {
        shape {
          dim {
            size: 3
          }
        }
      }
    }
  }
  attr {
    key: "axis"
    value {
      i: 0
    }
  }
}
node {
  name: "down_block3/ones_14/Const"
  op: "Const"
  attr {
    key: "_output_shapes"
    value {
      list {
        shape {
        }
      }
    }
  }
  attr {
    key: "dtype"
    value {
      type: DT_INT32
    }
  }
  attr {
    key: "value"
    value {
      tensor {
        dtype: DT_INT32
        tensor_shape {
        }
        int_val: 1
      }
    }
  }
}
node {
  name: "down_block3/ones_14"
  op: "Fill"
  input: "down_block3/ones_14/packed"
  input: "down_block3/ones_14/Const"
  attr {
    key: "T"
    value {
      type: DT_INT32
    }
  }
  attr {
    key: "_output_shapes"
    value {
      list {
        shape {
          dim {
            size: 1
          }
          dim {
            size: 16
          }
          dim {
            size: 16
          }
        }
      }
    }
  }
  attr {
    key: "index_type"
    value {
      type: DT_INT32
    }
  }
}
node {
  name: "down_block3/mul_19"
  op: "Mul"
  input: "down_block3/ones_14"
  input: "down_block3/ExpandDims_7"
  attr {
    key: "T"
    value {
      type: DT_INT32
    }
  }
  attr {
    key: "_output_shapes"
    value {
      list {
        shape {
          dim {
            size: 8
          }
          dim {
            size: 16
          }
          dim {
            size: 16
          }
        }
      }
    }
  }
}
node {
  name: "down_block3/ones_15/mul/y"
  op: "Const"
  attr {
    key: "_output_shapes"
    value {
      list {
        shape {
        }
      }
    }
  }
  attr {
    key: "dtype"
    value {
      type: DT_INT32
    }
  }
  attr {
    key: "value"
    value {
      tensor {
        dtype: DT_INT32
        tensor_shape {
        }
        int_val: 1
      }
    }
  }
}
node {
  name: "down_block3/ones_15/mul"
  op: "Mul"
  input: "down_block3/strided_slice_15"
  input: "down_block3/ones_15/mul/y"
  attr {
    key: "T"
    value {
      type: DT_INT32
    }
  }
  attr {
    key: "_output_shapes"
    value {
      list {
        shape {
        }
      }
    }
  }
}
node {
  name: "down_block3/ones_15/mul_1/y"
  op: "Const"
  attr {
    key: "_output_shapes"
    value {
      list {
        shape {
        }
      }
    }
  }
  attr {
    key: "dtype"
    value {
      type: DT_INT32
    }
  }
  attr {
    key: "value"
    value {
      tensor {
        dtype: DT_INT32
        tensor_shape {
        }
        int_val: 1
      }
    }
  }
}
node {
  name: "down_block3/ones_15/mul_1"
  op: "Mul"
  input: "down_block3/ones_15/mul"
  input: "down_block3/ones_15/mul_1/y"
  attr {
    key: "T"
    value {
      type: DT_INT32
    }
  }
  attr {
    key: "_output_shapes"
    value {
      list {
        shape {
        }
      }
    }
  }
}
node {
  name: "down_block3/ones_15/mul_2/y"
  op: "Const"
  attr {
    key: "_output_shapes"
    value {
      list {
        shape {
        }
      }
    }
  }
  attr {
    key: "dtype"
    value {
      type: DT_INT32
    }
  }
  attr {
    key: "value"
    value {
      tensor {
        dtype: DT_INT32
        tensor_shape {
        }
        int_val: 1
      }
    }
  }
}
node {
  name: "down_block3/ones_15/mul_2"
  op: "Mul"
  input: "down_block3/ones_15/mul_1"
  input: "down_block3/ones_15/mul_2/y"
  attr {
    key: "T"
    value {
      type: DT_INT32
    }
  }
  attr {
    key: "_output_shapes"
    value {
      list {
        shape {
        }
      }
    }
  }
}
node {
  name: "down_block3/ones_15/mul_3/y"
  op: "Const"
  attr {
    key: "_output_shapes"
    value {
      list {
        shape {
        }
      }
    }
  }
  attr {
    key: "dtype"
    value {
      type: DT_INT32
    }
  }
  attr {
    key: "value"
    value {
      tensor {
        dtype: DT_INT32
        tensor_shape {
        }
        int_val: 1
      }
    }
  }
}
node {
  name: "down_block3/ones_15/mul_3"
  op: "Mul"
  input: "down_block3/ones_15/mul_2"
  input: "down_block3/ones_15/mul_3/y"
  attr {
    key: "T"
    value {
      type: DT_INT32
    }
  }
  attr {
    key: "_output_shapes"
    value {
      list {
        shape {
        }
      }
    }
  }
}
node {
  name: "down_block3/ones_15/Less/y"
  op: "Const"
  attr {
    key: "_output_shapes"
    value {
      list {
        shape {
        }
      }
    }
  }
  attr {
    key: "dtype"
    value {
      type: DT_INT32
    }
  }
  attr {
    key: "value"
    value {
      tensor {
        dtype: DT_INT32
        tensor_shape {
        }
        int_val: 1000
      }
    }
  }
}
node {
  name: "down_block3/ones_15/Less"
  op: "Less"
  input: "down_block3/ones_15/mul_3"
  input: "down_block3/ones_15/Less/y"
  attr {
    key: "T"
    value {
      type: DT_INT32
    }
  }
  attr {
    key: "_output_shapes"
    value {
      list {
        shape {
        }
      }
    }
  }
}
node {
  name: "down_block3/ones_15/packed/1"
  op: "Const"
  attr {
    key: "_output_shapes"
    value {
      list {
        shape {
        }
      }
    }
  }
  attr {
    key: "dtype"
    value {
      type: DT_INT32
    }
  }
  attr {
    key: "value"
    value {
      tensor {
        dtype: DT_INT32
        tensor_shape {
        }
        int_val: 1
      }
    }
  }
}
node {
  name: "down_block3/ones_15/packed/2"
  op: "Const"
  attr {
    key: "_output_shapes"
    value {
      list {
        shape {
        }
      }
    }
  }
  attr {
    key: "dtype"
    value {
      type: DT_INT32
    }
  }
  attr {
    key: "value"
    value {
      tensor {
        dtype: DT_INT32
        tensor_shape {
        }
        int_val: 1
      }
    }
  }
}
node {
  name: "down_block3/ones_15/packed/3"
  op: "Const"
  attr {
    key: "_output_shapes"
    value {
      list {
        shape {
        }
      }
    }
  }
  attr {
    key: "dtype"
    value {
      type: DT_INT32
    }
  }
  attr {
    key: "value"
    value {
      tensor {
        dtype: DT_INT32
        tensor_shape {
        }
        int_val: 1
      }
    }
  }
}
node {
  name: "down_block3/ones_15/packed/4"
  op: "Const"
  attr {
    key: "_output_shapes"
    value {
      list {
        shape {
        }
      }
    }
  }
  attr {
    key: "dtype"
    value {
      type: DT_INT32
    }
  }
  attr {
    key: "value"
    value {
      tensor {
        dtype: DT_INT32
        tensor_shape {
        }
        int_val: 1
      }
    }
  }
}
node {
  name: "down_block3/ones_15/packed"
  op: "Pack"
  input: "down_block3/strided_slice_15"
  input: "down_block3/ones_15/packed/1"
  input: "down_block3/ones_15/packed/2"
  input: "down_block3/ones_15/packed/3"
  input: "down_block3/ones_15/packed/4"
  attr {
    key: "N"
    value {
      i: 5
    }
  }
  attr {
    key: "T"
    value {
      type: DT_INT32
    }
  }
  attr {
    key: "_output_shapes"
    value {
      list {
        shape {
          dim {
            size: 5
          }
        }
      }
    }
  }
  attr {
    key: "axis"
    value {
      i: 0
    }
  }
}
node {
  name: "down_block3/ones_15/Const"
  op: "Const"
  attr {
    key: "_output_shapes"
    value {
      list {
        shape {
        }
      }
    }
  }
  attr {
    key: "dtype"
    value {
      type: DT_INT32
    }
  }
  attr {
    key: "value"
    value {
      tensor {
        dtype: DT_INT32
        tensor_shape {
        }
        int_val: 1
      }
    }
  }
}
node {
  name: "down_block3/ones_15"
  op: "Fill"
  input: "down_block3/ones_15/packed"
  input: "down_block3/ones_15/Const"
  attr {
    key: "T"
    value {
      type: DT_INT32
    }
  }
  attr {
    key: "_output_shapes"
    value {
      list {
        shape {
          dim {
            size: 32
          }
          dim {
            size: 1
          }
          dim {
            size: 1
          }
          dim {
            size: 1
          }
          dim {
            size: 1
          }
        }
      }
    }
  }
  attr {
    key: "index_type"
    value {
      type: DT_INT32
    }
  }
}
node {
  name: "down_block3/mul_20"
  op: "Mul"
  input: "down_block3/ones_15"
  input: "down_block3/mul_19"
  attr {
    key: "T"
    value {
      type: DT_INT32
    }
  }
  attr {
    key: "_output_shapes"
    value {
      list {
        shape {
          dim {
            size: 32
          }
          dim {
            size: 1
          }
          dim {
            size: 8
          }
          dim {
            size: 16
          }
          dim {
            size: 16
          }
        }
      }
    }
  }
}
node {
  name: "down_block3/Cast_10"
  op: "Cast"
  input: "down_block3/mul_20"
  attr {
    key: "DstT"
    value {
      type: DT_FLOAT
    }
  }
  attr {
    key: "SrcT"
    value {
      type: DT_INT32
    }
  }
  attr {
    key: "Truncate"
    value {
      b: false
    }
  }
  attr {
    key: "_output_shapes"
    value {
      list {
        shape {
          dim {
            size: 32
          }
          dim {
            size: 1
          }
          dim {
            size: 8
          }
          dim {
            size: 16
          }
          dim {
            size: 16
          }
        }
      }
    }
  }
}
node {
  name: "down_block3/strided_slice_27/stack"
  op: "Const"
  attr {
    key: "_output_shapes"
    value {
      list {
        shape {
          dim {
            size: 1
          }
        }
      }
    }
  }
  attr {
    key: "dtype"
    value {
      type: DT_INT32
    }
  }
  attr {
    key: "value"
    value {
      tensor {
        dtype: DT_INT32
        tensor_shape {
          dim {
            size: 1
          }
        }
        int_val: 0
      }
    }
  }
}
node {
  name: "down_block3/strided_slice_27/stack_1"
  op: "Const"
  attr {
    key: "_output_shapes"
    value {
      list {
        shape {
          dim {
            size: 1
          }
        }
      }
    }
  }
  attr {
    key: "dtype"
    value {
      type: DT_INT32
    }
  }
  attr {
    key: "value"
    value {
      tensor {
        dtype: DT_INT32
        tensor_shape {
          dim {
            size: 1
          }
        }
        int_val: 1
      }
    }
  }
}
node {
  name: "down_block3/strided_slice_27/stack_2"
  op: "Const"
  attr {
    key: "_output_shapes"
    value {
      list {
        shape {
          dim {
            size: 1
          }
        }
      }
    }
  }
  attr {
    key: "dtype"
    value {
      type: DT_INT32
    }
  }
  attr {
    key: "value"
    value {
      tensor {
        dtype: DT_INT32
        tensor_shape {
          dim {
            size: 1
          }
        }
        int_val: 1
      }
    }
  }
}
node {
  name: "down_block3/strided_slice_27"
  op: "StridedSlice"
  input: "down_block3/strided_slice_14"
  input: "down_block3/strided_slice_27/stack"
  input: "down_block3/strided_slice_27/stack_1"
  input: "down_block3/strided_slice_27/stack_2"
  attr {
    key: "Index"
    value {
      type: DT_INT32
    }
  }
  attr {
    key: "T"
    value {
      type: DT_INT32
    }
  }
  attr {
    key: "_output_shapes"
    value {
      list {
        shape {
        }
      }
    }
  }
  attr {
    key: "begin_mask"
    value {
      i: 0
    }
  }
  attr {
    key: "ellipsis_mask"
    value {
      i: 0
    }
  }
  attr {
    key: "end_mask"
    value {
      i: 0
    }
  }
  attr {
    key: "new_axis_mask"
    value {
      i: 0
    }
  }
  attr {
    key: "shrink_axis_mask"
    value {
      i: 1
    }
  }
}
node {
  name: "down_block3/Cast_11"
  op: "Cast"
  input: "down_block3/strided_slice_27"
  attr {
    key: "DstT"
    value {
      type: DT_FLOAT
    }
  }
  attr {
    key: "SrcT"
    value {
      type: DT_INT32
    }
  }
  attr {
    key: "Truncate"
    value {
      b: false
    }
  }
  attr {
    key: "_output_shapes"
    value {
      list {
        shape {
        }
      }
    }
  }
}
node {
  name: "down_block3/sub_10/y"
  op: "Const"
  attr {
    key: "_output_shapes"
    value {
      list {
        shape {
        }
      }
    }
  }
  attr {
    key: "dtype"
    value {
      type: DT_FLOAT
    }
  }
  attr {
    key: "value"
    value {
      tensor {
        dtype: DT_FLOAT
        tensor_shape {
        }
        float_val: 1.0
      }
    }
  }
}
node {
  name: "down_block3/sub_10"
  op: "Sub"
  input: "down_block3/Cast_11"
  input: "down_block3/sub_10/y"
  attr {
    key: "T"
    value {
      type: DT_FLOAT
    }
  }
  attr {
    key: "_output_shapes"
    value {
      list {
        shape {
        }
      }
    }
  }
}
node {
  name: "down_block3/truediv_5"
  op: "RealDiv"
  input: "down_block3/Cast_10"
  input: "down_block3/sub_10"
  attr {
    key: "T"
    value {
      type: DT_FLOAT
    }
  }
  attr {
    key: "_output_shapes"
    value {
      list {
        shape {
          dim {
            size: 32
          }
          dim {
            size: 1
          }
          dim {
            size: 8
          }
          dim {
            size: 16
          }
          dim {
            size: 16
          }
        }
      }
    }
  }
}
node {
  name: "down_block3/mul_21/y"
  op: "Const"
  attr {
    key: "_output_shapes"
    value {
      list {
        shape {
        }
      }
    }
  }
  attr {
    key: "dtype"
    value {
      type: DT_FLOAT
    }
  }
  attr {
    key: "value"
    value {
      tensor {
        dtype: DT_FLOAT
        tensor_shape {
        }
        float_val: 2.0
      }
    }
  }
}
node {
  name: "down_block3/mul_21"
  op: "Mul"
  input: "down_block3/truediv_5"
  input: "down_block3/mul_21/y"
  attr {
    key: "T"
    value {
      type: DT_FLOAT
    }
  }
  attr {
    key: "_output_shapes"
    value {
      list {
        shape {
          dim {
            size: 32
          }
          dim {
            size: 1
          }
          dim {
            size: 8
          }
          dim {
            size: 16
          }
          dim {
            size: 16
          }
        }
      }
    }
  }
}
node {
  name: "down_block3/sub_11/y"
  op: "Const"
  attr {
    key: "_output_shapes"
    value {
      list {
        shape {
        }
      }
    }
  }
  attr {
    key: "dtype"
    value {
      type: DT_FLOAT
    }
  }
  attr {
    key: "value"
    value {
      tensor {
        dtype: DT_FLOAT
        tensor_shape {
        }
        float_val: 1.0
      }
    }
  }
}
node {
  name: "down_block3/sub_11"
  op: "Sub"
  input: "down_block3/mul_21"
  input: "down_block3/sub_11/y"
  attr {
    key: "T"
    value {
      type: DT_FLOAT
    }
  }
  attr {
    key: "_output_shapes"
    value {
      list {
        shape {
          dim {
            size: 32
          }
          dim {
            size: 1
          }
          dim {
            size: 8
          }
          dim {
            size: 16
          }
          dim {
            size: 16
          }
        }
      }
    }
  }
}
node {
  name: "down_block3/concat_1/axis"
  op: "Const"
  attr {
    key: "_output_shapes"
    value {
      list {
        shape {
        }
      }
    }
  }
  attr {
    key: "dtype"
    value {
      type: DT_INT32
    }
  }
  attr {
    key: "value"
    value {
      tensor {
        dtype: DT_INT32
        tensor_shape {
        }
        int_val: 1
      }
    }
  }
}
node {
  name: "down_block3/concat_1"
  op: "ConcatV2"
  input: "down_block3/conv1/Relu"
  input: "down_block3/sub_7"
  input: "down_block3/sub_9"
  input: "down_block3/sub_11"
  input: "down_block3/concat_1/axis"
  attr {
    key: "N"
    value {
      i: 4
    }
  }
  attr {
    key: "T"
    value {
      type: DT_FLOAT
    }
  }
  attr {
    key: "Tidx"
    value {
      type: DT_INT32
    }
  }
  attr {
    key: "_output_shapes"
    value {
      list {
        shape {
          dim {
            size: 32
          }
          dim {
            size: 131
          }
          dim {
            size: 8
          }
          dim {
            size: 16
          }
          dim {
            size: 16
          }
        }
      }
    }
  }
}
node {
  name: "down_block3/conv2/kernel/Initializer/random_uniform/shape"
  op: "Const"
  attr {
    key: "_class"
    value {
      list {
        s: "loc:@down_block3/conv2/kernel"
      }
    }
  }
  attr {
    key: "_output_shapes"
    value {
      list {
        shape {
          dim {
            size: 5
          }
        }
      }
    }
  }
  attr {
    key: "dtype"
    value {
      type: DT_INT32
    }
  }
  attr {
    key: "value"
    value {
      tensor {
        dtype: DT_INT32
        tensor_shape {
          dim {
            size: 5
          }
        }
        tensor_content: "\003\000\000\000\003\000\000\000\003\000\000\000\203\000\000\000\200\000\000\000"
      }
    }
  }
}
node {
  name: "down_block3/conv2/kernel/Initializer/random_uniform/min"
  op: "Const"
  attr {
    key: "_class"
    value {
      list {
        s: "loc:@down_block3/conv2/kernel"
      }
    }
  }
  attr {
    key: "_output_shapes"
    value {
      list {
        shape {
        }
      }
    }
  }
  attr {
    key: "dtype"
    value {
      type: DT_FLOAT
    }
  }
  attr {
    key: "value"
    value {
      tensor {
        dtype: DT_FLOAT
        tensor_shape {
        }
        float_val: -0.029291652143001556
      }
    }
  }
}
node {
  name: "down_block3/conv2/kernel/Initializer/random_uniform/max"
  op: "Const"
  attr {
    key: "_class"
    value {
      list {
        s: "loc:@down_block3/conv2/kernel"
      }
    }
  }
  attr {
    key: "_output_shapes"
    value {
      list {
        shape {
        }
      }
    }
  }
  attr {
    key: "dtype"
    value {
      type: DT_FLOAT
    }
  }
  attr {
    key: "value"
    value {
      tensor {
        dtype: DT_FLOAT
        tensor_shape {
        }
        float_val: 0.029291652143001556
      }
    }
  }
}
node {
  name: "down_block3/conv2/kernel/Initializer/random_uniform/RandomUniform"
  op: "RandomUniform"
  input: "down_block3/conv2/kernel/Initializer/random_uniform/shape"
  attr {
    key: "T"
    value {
      type: DT_INT32
    }
  }
  attr {
    key: "_class"
    value {
      list {
        s: "loc:@down_block3/conv2/kernel"
      }
    }
  }
  attr {
    key: "_output_shapes"
    value {
      list {
        shape {
          dim {
            size: 3
          }
          dim {
            size: 3
          }
          dim {
            size: 3
          }
          dim {
            size: 131
          }
          dim {
            size: 128
          }
        }
      }
    }
  }
  attr {
    key: "dtype"
    value {
      type: DT_FLOAT
    }
  }
  attr {
    key: "seed"
    value {
      i: 0
    }
  }
  attr {
    key: "seed2"
    value {
      i: 0
    }
  }
}
node {
  name: "down_block3/conv2/kernel/Initializer/random_uniform/sub"
  op: "Sub"
  input: "down_block3/conv2/kernel/Initializer/random_uniform/max"
  input: "down_block3/conv2/kernel/Initializer/random_uniform/min"
  attr {
    key: "T"
    value {
      type: DT_FLOAT
    }
  }
  attr {
    key: "_class"
    value {
      list {
        s: "loc:@down_block3/conv2/kernel"
      }
    }
  }
  attr {
    key: "_output_shapes"
    value {
      list {
        shape {
        }
      }
    }
  }
}
node {
  name: "down_block3/conv2/kernel/Initializer/random_uniform/mul"
  op: "Mul"
  input: "down_block3/conv2/kernel/Initializer/random_uniform/RandomUniform"
  input: "down_block3/conv2/kernel/Initializer/random_uniform/sub"
  attr {
    key: "T"
    value {
      type: DT_FLOAT
    }
  }
  attr {
    key: "_class"
    value {
      list {
        s: "loc:@down_block3/conv2/kernel"
      }
    }
  }
  attr {
    key: "_output_shapes"
    value {
      list {
        shape {
          dim {
            size: 3
          }
          dim {
            size: 3
          }
          dim {
            size: 3
          }
          dim {
            size: 131
          }
          dim {
            size: 128
          }
        }
      }
    }
  }
}
node {
  name: "down_block3/conv2/kernel/Initializer/random_uniform"
  op: "Add"
  input: "down_block3/conv2/kernel/Initializer/random_uniform/mul"
  input: "down_block3/conv2/kernel/Initializer/random_uniform/min"
  attr {
    key: "T"
    value {
      type: DT_FLOAT
    }
  }
  attr {
    key: "_class"
    value {
      list {
        s: "loc:@down_block3/conv2/kernel"
      }
    }
  }
  attr {
    key: "_output_shapes"
    value {
      list {
        shape {
          dim {
            size: 3
          }
          dim {
            size: 3
          }
          dim {
            size: 3
          }
          dim {
            size: 131
          }
          dim {
            size: 128
          }
        }
      }
    }
  }
}
node {
  name: "down_block3/conv2/kernel"
  op: "VariableV2"
  attr {
    key: "_class"
    value {
      list {
        s: "loc:@down_block3/conv2/kernel"
      }
    }
  }
  attr {
    key: "_output_shapes"
    value {
      list {
        shape {
          dim {
            size: 3
          }
          dim {
            size: 3
          }
          dim {
            size: 3
          }
          dim {
            size: 131
          }
          dim {
            size: 128
          }
        }
      }
    }
  }
  attr {
    key: "container"
    value {
      s: ""
    }
  }
  attr {
    key: "dtype"
    value {
      type: DT_FLOAT
    }
  }
  attr {
    key: "shape"
    value {
      shape {
        dim {
          size: 3
        }
        dim {
          size: 3
        }
        dim {
          size: 3
        }
        dim {
          size: 131
        }
        dim {
          size: 128
        }
      }
    }
  }
  attr {
    key: "shared_name"
    value {
      s: ""
    }
  }
}
node {
  name: "down_block3/conv2/kernel/Assign"
  op: "Assign"
  input: "down_block3/conv2/kernel"
  input: "down_block3/conv2/kernel/Initializer/random_uniform"
  attr {
    key: "T"
    value {
      type: DT_FLOAT
    }
  }
  attr {
    key: "_class"
    value {
      list {
        s: "loc:@down_block3/conv2/kernel"
      }
    }
  }
  attr {
    key: "_output_shapes"
    value {
      list {
        shape {
          dim {
            size: 3
          }
          dim {
            size: 3
          }
          dim {
            size: 3
          }
          dim {
            size: 131
          }
          dim {
            size: 128
          }
        }
      }
    }
  }
  attr {
    key: "use_locking"
    value {
      b: true
    }
  }
  attr {
    key: "validate_shape"
    value {
      b: true
    }
  }
}
node {
  name: "down_block3/conv2/kernel/read"
  op: "Identity"
  input: "down_block3/conv2/kernel"
  attr {
    key: "T"
    value {
      type: DT_FLOAT
    }
  }
  attr {
    key: "_class"
    value {
      list {
        s: "loc:@down_block3/conv2/kernel"
      }
    }
  }
  attr {
    key: "_output_shapes"
    value {
      list {
        shape {
          dim {
            size: 3
          }
          dim {
            size: 3
          }
          dim {
            size: 3
          }
          dim {
            size: 131
          }
          dim {
            size: 128
          }
        }
      }
    }
  }
}
node {
  name: "down_block3/conv2/bias/Initializer/zeros"
  op: "Const"
  attr {
    key: "_class"
    value {
      list {
        s: "loc:@down_block3/conv2/bias"
      }
    }
  }
  attr {
    key: "_output_shapes"
    value {
      list {
        shape {
          dim {
            size: 128
          }
        }
      }
    }
  }
  attr {
    key: "dtype"
    value {
      type: DT_FLOAT
    }
  }
  attr {
    key: "value"
    value {
      tensor {
        dtype: DT_FLOAT
        tensor_shape {
          dim {
            size: 128
          }
        }
        float_val: 0.0
      }
    }
  }
}
node {
  name: "down_block3/conv2/bias"
  op: "VariableV2"
  attr {
    key: "_class"
    value {
      list {
        s: "loc:@down_block3/conv2/bias"
      }
    }
  }
  attr {
    key: "_output_shapes"
    value {
      list {
        shape {
          dim {
            size: 128
          }
        }
      }
    }
  }
  attr {
    key: "container"
    value {
      s: ""
    }
  }
  attr {
    key: "dtype"
    value {
      type: DT_FLOAT
    }
  }
  attr {
    key: "shape"
    value {
      shape {
        dim {
          size: 128
        }
      }
    }
  }
  attr {
    key: "shared_name"
    value {
      s: ""
    }
  }
}
node {
  name: "down_block3/conv2/bias/Assign"
  op: "Assign"
  input: "down_block3/conv2/bias"
  input: "down_block3/conv2/bias/Initializer/zeros"
  attr {
    key: "T"
    value {
      type: DT_FLOAT
    }
  }
  attr {
    key: "_class"
    value {
      list {
        s: "loc:@down_block3/conv2/bias"
      }
    }
  }
  attr {
    key: "_output_shapes"
    value {
      list {
        shape {
          dim {
            size: 128
          }
        }
      }
    }
  }
  attr {
    key: "use_locking"
    value {
      b: true
    }
  }
  attr {
    key: "validate_shape"
    value {
      b: true
    }
  }
}
node {
  name: "down_block3/conv2/bias/read"
  op: "Identity"
  input: "down_block3/conv2/bias"
  attr {
    key: "T"
    value {
      type: DT_FLOAT
    }
  }
  attr {
    key: "_class"
    value {
      list {
        s: "loc:@down_block3/conv2/bias"
      }
    }
  }
  attr {
    key: "_output_shapes"
    value {
      list {
        shape {
          dim {
            size: 128
          }
        }
      }
    }
  }
}
node {
  name: "down_block3/conv2/dilation_rate"
  op: "Const"
  attr {
    key: "_output_shapes"
    value {
      list {
        shape {
          dim {
            size: 3
          }
        }
      }
    }
  }
  attr {
    key: "dtype"
    value {
      type: DT_INT32
    }
  }
  attr {
    key: "value"
    value {
      tensor {
        dtype: DT_INT32
        tensor_shape {
          dim {
            size: 3
          }
        }
        tensor_content: "\001\000\000\000\001\000\000\000\001\000\000\000"
      }
    }
  }
}
node {
  name: "down_block3/conv2/Conv3D"
  op: "Conv3D"
  input: "down_block3/concat_1"
  input: "down_block3/conv2/kernel/read"
  attr {
    key: "T"
    value {
      type: DT_FLOAT
    }
  }
  attr {
    key: "_output_shapes"
    value {
      list {
        shape {
          dim {
            size: 32
          }
          dim {
            size: 128
          }
          dim {
            size: 8
          }
          dim {
            size: 16
          }
          dim {
            size: 16
          }
        }
      }
    }
  }
  attr {
    key: "data_format"
    value {
      s: "NCDHW"
    }
  }
  attr {
    key: "dilations"
    value {
      list {
        i: 1
        i: 1
        i: 1
        i: 1
        i: 1
      }
    }
  }
  attr {
    key: "padding"
    value {
      s: "SAME"
    }
  }
  attr {
    key: "strides"
    value {
      list {
        i: 1
        i: 1
        i: 1
        i: 1
        i: 1
      }
    }
  }
}
node {
  name: "down_block3/conv2/Reshape/shape"
  op: "Const"
  attr {
    key: "_output_shapes"
    value {
      list {
        shape {
          dim {
            size: 4
          }
        }
      }
    }
  }
  attr {
    key: "dtype"
    value {
      type: DT_INT32
    }
  }
  attr {
    key: "value"
    value {
      tensor {
        dtype: DT_INT32
        tensor_shape {
          dim {
            size: 4
          }
        }
        tensor_content: " \000\000\000\200\000\000\000\200\000\000\000\020\000\000\000"
      }
    }
  }
}
node {
  name: "down_block3/conv2/Reshape"
  op: "Reshape"
  input: "down_block3/conv2/Conv3D"
  input: "down_block3/conv2/Reshape/shape"
  attr {
    key: "T"
    value {
      type: DT_FLOAT
    }
  }
  attr {
    key: "Tshape"
    value {
      type: DT_INT32
    }
  }
  attr {
    key: "_output_shapes"
    value {
      list {
        shape {
          dim {
            size: 32
          }
          dim {
            size: 128
          }
          dim {
            size: 128
          }
          dim {
            size: 16
          }
        }
      }
    }
  }
}
node {
  name: "down_block3/conv2/BiasAdd"
  op: "BiasAdd"
  input: "down_block3/conv2/Reshape"
  input: "down_block3/conv2/bias/read"
  attr {
    key: "T"
    value {
      type: DT_FLOAT
    }
  }
  attr {
    key: "_output_shapes"
    value {
      list {
        shape {
          dim {
            size: 32
          }
          dim {
            size: 128
          }
          dim {
            size: 128
          }
          dim {
            size: 16
          }
        }
      }
    }
  }
  attr {
    key: "data_format"
    value {
      s: "NCHW"
    }
  }
}
node {
  name: "down_block3/conv2/Reshape_1/shape"
  op: "Const"
  attr {
    key: "_output_shapes"
    value {
      list {
        shape {
          dim {
            size: 5
          }
        }
      }
    }
  }
  attr {
    key: "dtype"
    value {
      type: DT_INT32
    }
  }
  attr {
    key: "value"
    value {
      tensor {
        dtype: DT_INT32
        tensor_shape {
          dim {
            size: 5
          }
        }
        tensor_content: " \000\000\000\200\000\000\000\010\000\000\000\020\000\000\000\020\000\000\000"
      }
    }
  }
}
node {
  name: "down_block3/conv2/Reshape_1"
  op: "Reshape"
  input: "down_block3/conv2/BiasAdd"
  input: "down_block3/conv2/Reshape_1/shape"
  attr {
    key: "T"
    value {
      type: DT_FLOAT
    }
  }
  attr {
    key: "Tshape"
    value {
      type: DT_INT32
    }
  }
  attr {
    key: "_output_shapes"
    value {
      list {
        shape {
          dim {
            size: 32
          }
          dim {
            size: 128
          }
          dim {
            size: 8
          }
          dim {
            size: 16
          }
          dim {
            size: 16
          }
        }
      }
    }
  }
}
node {
  name: "down_block3/conv2/Relu"
  op: "Relu"
  input: "down_block3/conv2/Reshape_1"
  attr {
    key: "T"
    value {
      type: DT_FLOAT
    }
  }
  attr {
    key: "_output_shapes"
    value {
      list {
        shape {
          dim {
            size: 32
          }
          dim {
            size: 128
          }
          dim {
            size: 8
          }
          dim {
            size: 16
          }
          dim {
            size: 16
          }
        }
      }
    }
  }
}
node {
  name: "down_block3/pool/transpose/perm"
  op: "Const"
  attr {
    key: "_output_shapes"
    value {
      list {
        shape {
          dim {
            size: 5
          }
        }
      }
    }
  }
  attr {
    key: "dtype"
    value {
      type: DT_INT32
    }
  }
  attr {
    key: "value"
    value {
      tensor {
        dtype: DT_INT32
        tensor_shape {
          dim {
            size: 5
          }
        }
        tensor_content: "\000\000\000\000\002\000\000\000\003\000\000\000\004\000\000\000\001\000\000\000"
      }
    }
  }
}
node {
  name: "down_block3/pool/transpose"
  op: "Transpose"
  input: "down_block3/conv2/Relu"
  input: "down_block3/pool/transpose/perm"
  attr {
    key: "T"
    value {
      type: DT_FLOAT
    }
  }
  attr {
    key: "Tperm"
    value {
      type: DT_INT32
    }
  }
  attr {
    key: "_output_shapes"
    value {
      list {
        shape {
          dim {
            size: 32
          }
          dim {
            size: 8
          }
          dim {
            size: 16
          }
          dim {
            size: 16
          }
          dim {
            size: 128
          }
        }
      }
    }
  }
}
node {
  name: "down_block3/pool/MaxPool3D"
  op: "MaxPool3D"
  input: "down_block3/pool/transpose"
  attr {
    key: "T"
    value {
      type: DT_FLOAT
    }
  }
  attr {
    key: "_output_shapes"
    value {
      list {
        shape {
          dim {
            size: 32
          }
          dim {
            size: 4
          }
          dim {
            size: 8
          }
          dim {
            size: 8
          }
          dim {
            size: 128
          }
        }
      }
    }
  }
  attr {
    key: "data_format"
    value {
      s: "NDHWC"
    }
  }
  attr {
    key: "ksize"
    value {
      list {
        i: 1
        i: 2
        i: 2
        i: 2
        i: 1
      }
    }
  }
  attr {
    key: "padding"
    value {
      s: "SAME"
    }
  }
  attr {
    key: "strides"
    value {
      list {
        i: 1
        i: 2
        i: 2
        i: 2
        i: 1
      }
    }
  }
}
node {
  name: "down_block3/pool/transpose_1/perm"
  op: "Const"
  attr {
    key: "_output_shapes"
    value {
      list {
        shape {
          dim {
            size: 5
          }
        }
      }
    }
  }
  attr {
    key: "dtype"
    value {
      type: DT_INT32
    }
  }
  attr {
    key: "value"
    value {
      tensor {
        dtype: DT_INT32
        tensor_shape {
          dim {
            size: 5
          }
        }
        tensor_content: "\000\000\000\000\004\000\000\000\001\000\000\000\002\000\000\000\003\000\000\000"
      }
    }
  }
}
node {
  name: "down_block3/pool/transpose_1"
  op: "Transpose"
  input: "down_block3/pool/MaxPool3D"
  input: "down_block3/pool/transpose_1/perm"
  attr {
    key: "T"
    value {
      type: DT_FLOAT
    }
  }
  attr {
    key: "Tperm"
    value {
      type: DT_INT32
    }
  }
  attr {
    key: "_output_shapes"
    value {
      list {
        shape {
          dim {
            size: 32
          }
          dim {
            size: 128
          }
          dim {
            size: 4
          }
          dim {
            size: 8
          }
          dim {
            size: 8
          }
        }
      }
    }
  }
}
node {
  name: "down_block4/Shape"
  op: "Const"
  attr {
    key: "_output_shapes"
    value {
      list {
        shape {
          dim {
            size: 5
          }
        }
      }
    }
  }
  attr {
    key: "dtype"
    value {
      type: DT_INT32
    }
  }
  attr {
    key: "value"
    value {
      tensor {
        dtype: DT_INT32
        tensor_shape {
          dim {
            size: 5
          }
        }
        tensor_content: " \000\000\000\200\000\000\000\004\000\000\000\010\000\000\000\010\000\000\000"
      }
    }
  }
}
node {
  name: "down_block4/strided_slice/stack"
  op: "Const"
  attr {
    key: "_output_shapes"
    value {
      list {
        shape {
          dim {
            size: 1
          }
        }
      }
    }
  }
  attr {
    key: "dtype"
    value {
      type: DT_INT32
    }
  }
  attr {
    key: "value"
    value {
      tensor {
        dtype: DT_INT32
        tensor_shape {
          dim {
            size: 1
          }
        }
        int_val: 2
      }
    }
  }
}
node {
  name: "down_block4/strided_slice/stack_1"
  op: "Const"
  attr {
    key: "_output_shapes"
    value {
      list {
        shape {
          dim {
            size: 1
          }
        }
      }
    }
  }
  attr {
    key: "dtype"
    value {
      type: DT_INT32
    }
  }
  attr {
    key: "value"
    value {
      tensor {
        dtype: DT_INT32
        tensor_shape {
          dim {
            size: 1
          }
        }
        int_val: 0
      }
    }
  }
}
node {
  name: "down_block4/strided_slice/stack_2"
  op: "Const"
  attr {
    key: "_output_shapes"
    value {
      list {
        shape {
          dim {
            size: 1
          }
        }
      }
    }
  }
  attr {
    key: "dtype"
    value {
      type: DT_INT32
    }
  }
  attr {
    key: "value"
    value {
      tensor {
        dtype: DT_INT32
        tensor_shape {
          dim {
            size: 1
          }
        }
        int_val: 1
      }
    }
  }
}
node {
  name: "down_block4/strided_slice"
  op: "StridedSlice"
  input: "down_block4/Shape"
  input: "down_block4/strided_slice/stack"
  input: "down_block4/strided_slice/stack_1"
  input: "down_block4/strided_slice/stack_2"
  attr {
    key: "Index"
    value {
      type: DT_INT32
    }
  }
  attr {
    key: "T"
    value {
      type: DT_INT32
    }
  }
  attr {
    key: "_output_shapes"
    value {
      list {
        shape {
          dim {
            size: 3
          }
        }
      }
    }
  }
  attr {
    key: "begin_mask"
    value {
      i: 0
    }
  }
  attr {
    key: "ellipsis_mask"
    value {
      i: 0
    }
  }
  attr {
    key: "end_mask"
    value {
      i: 1
    }
  }
  attr {
    key: "new_axis_mask"
    value {
      i: 0
    }
  }
  attr {
    key: "shrink_axis_mask"
    value {
      i: 0
    }
  }
}
node {
  name: "down_block4/Shape_1"
  op: "Const"
  attr {
    key: "_output_shapes"
    value {
      list {
        shape {
          dim {
            size: 5
          }
        }
      }
    }
  }
  attr {
    key: "dtype"
    value {
      type: DT_INT32
    }
  }
  attr {
    key: "value"
    value {
      tensor {
        dtype: DT_INT32
        tensor_shape {
          dim {
            size: 5
          }
        }
        tensor_content: " \000\000\000\200\000\000\000\004\000\000\000\010\000\000\000\010\000\000\000"
      }
    }
  }
}
node {
  name: "down_block4/strided_slice_1/stack"
  op: "Const"
  attr {
    key: "_output_shapes"
    value {
      list {
        shape {
          dim {
            size: 1
          }
        }
      }
    }
  }
  attr {
    key: "dtype"
    value {
      type: DT_INT32
    }
  }
  attr {
    key: "value"
    value {
      tensor {
        dtype: DT_INT32
        tensor_shape {
          dim {
            size: 1
          }
        }
        int_val: 0
      }
    }
  }
}
node {
  name: "down_block4/strided_slice_1/stack_1"
  op: "Const"
  attr {
    key: "_output_shapes"
    value {
      list {
        shape {
          dim {
            size: 1
          }
        }
      }
    }
  }
  attr {
    key: "dtype"
    value {
      type: DT_INT32
    }
  }
  attr {
    key: "value"
    value {
      tensor {
        dtype: DT_INT32
        tensor_shape {
          dim {
            size: 1
          }
        }
        int_val: 1
      }
    }
  }
}
node {
  name: "down_block4/strided_slice_1/stack_2"
  op: "Const"
  attr {
    key: "_output_shapes"
    value {
      list {
        shape {
          dim {
            size: 1
          }
        }
      }
    }
  }
  attr {
    key: "dtype"
    value {
      type: DT_INT32
    }
  }
  attr {
    key: "value"
    value {
      tensor {
        dtype: DT_INT32
        tensor_shape {
          dim {
            size: 1
          }
        }
        int_val: 1
      }
    }
  }
}
node {
  name: "down_block4/strided_slice_1"
  op: "StridedSlice"
  input: "down_block4/Shape_1"
  input: "down_block4/strided_slice_1/stack"
  input: "down_block4/strided_slice_1/stack_1"
  input: "down_block4/strided_slice_1/stack_2"
  attr {
    key: "Index"
    value {
      type: DT_INT32
    }
  }
  attr {
    key: "T"
    value {
      type: DT_INT32
    }
  }
  attr {
    key: "_output_shapes"
    value {
      list {
        shape {
        }
      }
    }
  }
  attr {
    key: "begin_mask"
    value {
      i: 0
    }
  }
  attr {
    key: "ellipsis_mask"
    value {
      i: 0
    }
  }
  attr {
    key: "end_mask"
    value {
      i: 0
    }
  }
  attr {
    key: "new_axis_mask"
    value {
      i: 0
    }
  }
  attr {
    key: "shrink_axis_mask"
    value {
      i: 1
    }
  }
}
node {
  name: "down_block4/strided_slice_2/stack"
  op: "Const"
  attr {
    key: "_output_shapes"
    value {
      list {
        shape {
          dim {
            size: 1
          }
        }
      }
    }
  }
  attr {
    key: "dtype"
    value {
      type: DT_INT32
    }
  }
  attr {
    key: "value"
    value {
      tensor {
        dtype: DT_INT32
        tensor_shape {
          dim {
            size: 1
          }
        }
        int_val: 1
      }
    }
  }
}
node {
  name: "down_block4/strided_slice_2/stack_1"
  op: "Const"
  attr {
    key: "_output_shapes"
    value {
      list {
        shape {
          dim {
            size: 1
          }
        }
      }
    }
  }
  attr {
    key: "dtype"
    value {
      type: DT_INT32
    }
  }
  attr {
    key: "value"
    value {
      tensor {
        dtype: DT_INT32
        tensor_shape {
          dim {
            size: 1
          }
        }
        int_val: 2
      }
    }
  }
}
node {
  name: "down_block4/strided_slice_2/stack_2"
  op: "Const"
  attr {
    key: "_output_shapes"
    value {
      list {
        shape {
          dim {
            size: 1
          }
        }
      }
    }
  }
  attr {
    key: "dtype"
    value {
      type: DT_INT32
    }
  }
  attr {
    key: "value"
    value {
      tensor {
        dtype: DT_INT32
        tensor_shape {
          dim {
            size: 1
          }
        }
        int_val: 1
      }
    }
  }
}
node {
  name: "down_block4/strided_slice_2"
  op: "StridedSlice"
  input: "down_block4/strided_slice"
  input: "down_block4/strided_slice_2/stack"
  input: "down_block4/strided_slice_2/stack_1"
  input: "down_block4/strided_slice_2/stack_2"
  attr {
    key: "Index"
    value {
      type: DT_INT32
    }
  }
  attr {
    key: "T"
    value {
      type: DT_INT32
    }
  }
  attr {
    key: "_output_shapes"
    value {
      list {
        shape {
        }
      }
    }
  }
  attr {
    key: "begin_mask"
    value {
      i: 0
    }
  }
  attr {
    key: "ellipsis_mask"
    value {
      i: 0
    }
  }
  attr {
    key: "end_mask"
    value {
      i: 0
    }
  }
  attr {
    key: "new_axis_mask"
    value {
      i: 0
    }
  }
  attr {
    key: "shrink_axis_mask"
    value {
      i: 1
    }
  }
}
node {
  name: "down_block4/range/start"
  op: "Const"
  attr {
    key: "_output_shapes"
    value {
      list {
        shape {
        }
      }
    }
  }
  attr {
    key: "dtype"
    value {
      type: DT_INT32
    }
  }
  attr {
    key: "value"
    value {
      tensor {
        dtype: DT_INT32
        tensor_shape {
        }
        int_val: 0
      }
    }
  }
}
node {
  name: "down_block4/range/delta"
  op: "Const"
  attr {
    key: "_output_shapes"
    value {
      list {
        shape {
        }
      }
    }
  }
  attr {
    key: "dtype"
    value {
      type: DT_INT32
    }
  }
  attr {
    key: "value"
    value {
      tensor {
        dtype: DT_INT32
        tensor_shape {
        }
        int_val: 1
      }
    }
  }
}
node {
  name: "down_block4/range"
  op: "Range"
  input: "down_block4/range/start"
  input: "down_block4/strided_slice_2"
  input: "down_block4/range/delta"
  attr {
    key: "Tidx"
    value {
      type: DT_INT32
    }
  }
  attr {
    key: "_output_shapes"
    value {
      list {
        shape {
          dim {
            size: 8
          }
        }
      }
    }
  }
}
node {
  name: "down_block4/ExpandDims/dim"
  op: "Const"
  attr {
    key: "_output_shapes"
    value {
      list {
        shape {
        }
      }
    }
  }
  attr {
    key: "dtype"
    value {
      type: DT_INT32
    }
  }
  attr {
    key: "value"
    value {
      tensor {
        dtype: DT_INT32
        tensor_shape {
        }
        int_val: 0
      }
    }
  }
}
node {
  name: "down_block4/ExpandDims"
  op: "ExpandDims"
  input: "down_block4/range"
  input: "down_block4/ExpandDims/dim"
  attr {
    key: "T"
    value {
      type: DT_INT32
    }
  }
  attr {
    key: "Tdim"
    value {
      type: DT_INT32
    }
  }
  attr {
    key: "_output_shapes"
    value {
      list {
        shape {
          dim {
            size: 1
          }
          dim {
            size: 8
          }
        }
      }
    }
  }
}
node {
  name: "down_block4/strided_slice_3/stack"
  op: "Const"
  attr {
    key: "_output_shapes"
    value {
      list {
        shape {
          dim {
            size: 1
          }
        }
      }
    }
  }
  attr {
    key: "dtype"
    value {
      type: DT_INT32
    }
  }
  attr {
    key: "value"
    value {
      tensor {
        dtype: DT_INT32
        tensor_shape {
          dim {
            size: 1
          }
        }
        int_val: 1
      }
    }
  }
}
node {
  name: "down_block4/strided_slice_3/stack_1"
  op: "Const"
  attr {
    key: "_output_shapes"
    value {
      list {
        shape {
          dim {
            size: 1
          }
        }
      }
    }
  }
  attr {
    key: "dtype"
    value {
      type: DT_INT32
    }
  }
  attr {
    key: "value"
    value {
      tensor {
        dtype: DT_INT32
        tensor_shape {
          dim {
            size: 1
          }
        }
        int_val: 2
      }
    }
  }
}
node {
  name: "down_block4/strided_slice_3/stack_2"
  op: "Const"
  attr {
    key: "_output_shapes"
    value {
      list {
        shape {
          dim {
            size: 1
          }
        }
      }
    }
  }
  attr {
    key: "dtype"
    value {
      type: DT_INT32
    }
  }
  attr {
    key: "value"
    value {
      tensor {
        dtype: DT_INT32
        tensor_shape {
          dim {
            size: 1
          }
        }
        int_val: 1
      }
    }
  }
}
node {
  name: "down_block4/strided_slice_3"
  op: "StridedSlice"
  input: "down_block4/strided_slice"
  input: "down_block4/strided_slice_3/stack"
  input: "down_block4/strided_slice_3/stack_1"
  input: "down_block4/strided_slice_3/stack_2"
  attr {
    key: "Index"
    value {
      type: DT_INT32
    }
  }
  attr {
    key: "T"
    value {
      type: DT_INT32
    }
  }
  attr {
    key: "_output_shapes"
    value {
      list {
        shape {
        }
      }
    }
  }
  attr {
    key: "begin_mask"
    value {
      i: 0
    }
  }
  attr {
    key: "ellipsis_mask"
    value {
      i: 0
    }
  }
  attr {
    key: "end_mask"
    value {
      i: 0
    }
  }
  attr {
    key: "new_axis_mask"
    value {
      i: 0
    }
  }
  attr {
    key: "shrink_axis_mask"
    value {
      i: 1
    }
  }
}
node {
  name: "down_block4/ones/mul/y"
  op: "Const"
  attr {
    key: "_output_shapes"
    value {
      list {
        shape {
        }
      }
    }
  }
  attr {
    key: "dtype"
    value {
      type: DT_INT32
    }
  }
  attr {
    key: "value"
    value {
      tensor {
        dtype: DT_INT32
        tensor_shape {
        }
        int_val: 1
      }
    }
  }
}
node {
  name: "down_block4/ones/mul"
  op: "Mul"
  input: "down_block4/strided_slice_3"
  input: "down_block4/ones/mul/y"
  attr {
    key: "T"
    value {
      type: DT_INT32
    }
  }
  attr {
    key: "_output_shapes"
    value {
      list {
        shape {
        }
      }
    }
  }
}
node {
  name: "down_block4/ones/Less/y"
  op: "Const"
  attr {
    key: "_output_shapes"
    value {
      list {
        shape {
        }
      }
    }
  }
  attr {
    key: "dtype"
    value {
      type: DT_INT32
    }
  }
  attr {
    key: "value"
    value {
      tensor {
        dtype: DT_INT32
        tensor_shape {
        }
        int_val: 1000
      }
    }
  }
}
node {
  name: "down_block4/ones/Less"
  op: "Less"
  input: "down_block4/ones/mul"
  input: "down_block4/ones/Less/y"
  attr {
    key: "T"
    value {
      type: DT_INT32
    }
  }
  attr {
    key: "_output_shapes"
    value {
      list {
        shape {
        }
      }
    }
  }
}
node {
  name: "down_block4/ones/packed/1"
  op: "Const"
  attr {
    key: "_output_shapes"
    value {
      list {
        shape {
        }
      }
    }
  }
  attr {
    key: "dtype"
    value {
      type: DT_INT32
    }
  }
  attr {
    key: "value"
    value {
      tensor {
        dtype: DT_INT32
        tensor_shape {
        }
        int_val: 1
      }
    }
  }
}
node {
  name: "down_block4/ones/packed"
  op: "Pack"
  input: "down_block4/strided_slice_3"
  input: "down_block4/ones/packed/1"
  attr {
    key: "N"
    value {
      i: 2
    }
  }
  attr {
    key: "T"
    value {
      type: DT_INT32
    }
  }
  attr {
    key: "_output_shapes"
    value {
      list {
        shape {
          dim {
            size: 2
          }
        }
      }
    }
  }
  attr {
    key: "axis"
    value {
      i: 0
    }
  }
}
node {
  name: "down_block4/ones/Const"
  op: "Const"
  attr {
    key: "_output_shapes"
    value {
      list {
        shape {
        }
      }
    }
  }
  attr {
    key: "dtype"
    value {
      type: DT_INT32
    }
  }
  attr {
    key: "value"
    value {
      tensor {
        dtype: DT_INT32
        tensor_shape {
        }
        int_val: 1
      }
    }
  }
}
node {
  name: "down_block4/ones"
  op: "Fill"
  input: "down_block4/ones/packed"
  input: "down_block4/ones/Const"
  attr {
    key: "T"
    value {
      type: DT_INT32
    }
  }
  attr {
    key: "_output_shapes"
    value {
      list {
        shape {
          dim {
            size: 8
          }
          dim {
            size: 1
          }
        }
      }
    }
  }
  attr {
    key: "index_type"
    value {
      type: DT_INT32
    }
  }
}
node {
  name: "down_block4/mul"
  op: "Mul"
  input: "down_block4/ones"
  input: "down_block4/ExpandDims"
  attr {
    key: "T"
    value {
      type: DT_INT32
    }
  }
  attr {
    key: "_output_shapes"
    value {
      list {
        shape {
          dim {
            size: 8
          }
          dim {
            size: 8
          }
        }
      }
    }
  }
}
node {
  name: "down_block4/strided_slice_4/stack"
  op: "Const"
  attr {
    key: "_output_shapes"
    value {
      list {
        shape {
          dim {
            size: 1
          }
        }
      }
    }
  }
  attr {
    key: "dtype"
    value {
      type: DT_INT32
    }
  }
  attr {
    key: "value"
    value {
      tensor {
        dtype: DT_INT32
        tensor_shape {
          dim {
            size: 1
          }
        }
        int_val: 0
      }
    }
  }
}
node {
  name: "down_block4/strided_slice_4/stack_1"
  op: "Const"
  attr {
    key: "_output_shapes"
    value {
      list {
        shape {
          dim {
            size: 1
          }
        }
      }
    }
  }
  attr {
    key: "dtype"
    value {
      type: DT_INT32
    }
  }
  attr {
    key: "value"
    value {
      tensor {
        dtype: DT_INT32
        tensor_shape {
          dim {
            size: 1
          }
        }
        int_val: 1
      }
    }
  }
}
node {
  name: "down_block4/strided_slice_4/stack_2"
  op: "Const"
  attr {
    key: "_output_shapes"
    value {
      list {
        shape {
          dim {
            size: 1
          }
        }
      }
    }
  }
  attr {
    key: "dtype"
    value {
      type: DT_INT32
    }
  }
  attr {
    key: "value"
    value {
      tensor {
        dtype: DT_INT32
        tensor_shape {
          dim {
            size: 1
          }
        }
        int_val: 1
      }
    }
  }
}
node {
  name: "down_block4/strided_slice_4"
  op: "StridedSlice"
  input: "down_block4/strided_slice"
  input: "down_block4/strided_slice_4/stack"
  input: "down_block4/strided_slice_4/stack_1"
  input: "down_block4/strided_slice_4/stack_2"
  attr {
    key: "Index"
    value {
      type: DT_INT32
    }
  }
  attr {
    key: "T"
    value {
      type: DT_INT32
    }
  }
  attr {
    key: "_output_shapes"
    value {
      list {
        shape {
        }
      }
    }
  }
  attr {
    key: "begin_mask"
    value {
      i: 0
    }
  }
  attr {
    key: "ellipsis_mask"
    value {
      i: 0
    }
  }
  attr {
    key: "end_mask"
    value {
      i: 0
    }
  }
  attr {
    key: "new_axis_mask"
    value {
      i: 0
    }
  }
  attr {
    key: "shrink_axis_mask"
    value {
      i: 1
    }
  }
}
node {
  name: "down_block4/ones_1/mul/y"
  op: "Const"
  attr {
    key: "_output_shapes"
    value {
      list {
        shape {
        }
      }
    }
  }
  attr {
    key: "dtype"
    value {
      type: DT_INT32
    }
  }
  attr {
    key: "value"
    value {
      tensor {
        dtype: DT_INT32
        tensor_shape {
        }
        int_val: 1
      }
    }
  }
}
node {
  name: "down_block4/ones_1/mul"
  op: "Mul"
  input: "down_block4/strided_slice_4"
  input: "down_block4/ones_1/mul/y"
  attr {
    key: "T"
    value {
      type: DT_INT32
    }
  }
  attr {
    key: "_output_shapes"
    value {
      list {
        shape {
        }
      }
    }
  }
}
node {
  name: "down_block4/ones_1/mul_1/y"
  op: "Const"
  attr {
    key: "_output_shapes"
    value {
      list {
        shape {
        }
      }
    }
  }
  attr {
    key: "dtype"
    value {
      type: DT_INT32
    }
  }
  attr {
    key: "value"
    value {
      tensor {
        dtype: DT_INT32
        tensor_shape {
        }
        int_val: 1
      }
    }
  }
}
node {
  name: "down_block4/ones_1/mul_1"
  op: "Mul"
  input: "down_block4/ones_1/mul"
  input: "down_block4/ones_1/mul_1/y"
  attr {
    key: "T"
    value {
      type: DT_INT32
    }
  }
  attr {
    key: "_output_shapes"
    value {
      list {
        shape {
        }
      }
    }
  }
}
node {
  name: "down_block4/ones_1/Less/y"
  op: "Const"
  attr {
    key: "_output_shapes"
    value {
      list {
        shape {
        }
      }
    }
  }
  attr {
    key: "dtype"
    value {
      type: DT_INT32
    }
  }
  attr {
    key: "value"
    value {
      tensor {
        dtype: DT_INT32
        tensor_shape {
        }
        int_val: 1000
      }
    }
  }
}
node {
  name: "down_block4/ones_1/Less"
  op: "Less"
  input: "down_block4/ones_1/mul_1"
  input: "down_block4/ones_1/Less/y"
  attr {
    key: "T"
    value {
      type: DT_INT32
    }
  }
  attr {
    key: "_output_shapes"
    value {
      list {
        shape {
        }
      }
    }
  }
}
node {
  name: "down_block4/ones_1/packed/1"
  op: "Const"
  attr {
    key: "_output_shapes"
    value {
      list {
        shape {
        }
      }
    }
  }
  attr {
    key: "dtype"
    value {
      type: DT_INT32
    }
  }
  attr {
    key: "value"
    value {
      tensor {
        dtype: DT_INT32
        tensor_shape {
        }
        int_val: 1
      }
    }
  }
}
node {
  name: "down_block4/ones_1/packed/2"
  op: "Const"
  attr {
    key: "_output_shapes"
    value {
      list {
        shape {
        }
      }
    }
  }
  attr {
    key: "dtype"
    value {
      type: DT_INT32
    }
  }
  attr {
    key: "value"
    value {
      tensor {
        dtype: DT_INT32
        tensor_shape {
        }
        int_val: 1
      }
    }
  }
}
node {
  name: "down_block4/ones_1/packed"
  op: "Pack"
  input: "down_block4/strided_slice_4"
  input: "down_block4/ones_1/packed/1"
  input: "down_block4/ones_1/packed/2"
  attr {
    key: "N"
    value {
      i: 3
    }
  }
  attr {
    key: "T"
    value {
      type: DT_INT32
    }
  }
  attr {
    key: "_output_shapes"
    value {
      list {
        shape {
          dim {
            size: 3
          }
        }
      }
    }
  }
  attr {
    key: "axis"
    value {
      i: 0
    }
  }
}
node {
  name: "down_block4/ones_1/Const"
  op: "Const"
  attr {
    key: "_output_shapes"
    value {
      list {
        shape {
        }
      }
    }
  }
  attr {
    key: "dtype"
    value {
      type: DT_INT32
    }
  }
  attr {
    key: "value"
    value {
      tensor {
        dtype: DT_INT32
        tensor_shape {
        }
        int_val: 1
      }
    }
  }
}
node {
  name: "down_block4/ones_1"
  op: "Fill"
  input: "down_block4/ones_1/packed"
  input: "down_block4/ones_1/Const"
  attr {
    key: "T"
    value {
      type: DT_INT32
    }
  }
  attr {
    key: "_output_shapes"
    value {
      list {
        shape {
          dim {
            size: 4
          }
          dim {
            size: 1
          }
          dim {
            size: 1
          }
        }
      }
    }
  }
  attr {
    key: "index_type"
    value {
      type: DT_INT32
    }
  }
}
node {
  name: "down_block4/mul_1"
  op: "Mul"
  input: "down_block4/ones_1"
  input: "down_block4/mul"
  attr {
    key: "T"
    value {
      type: DT_INT32
    }
  }
  attr {
    key: "_output_shapes"
    value {
      list {
        shape {
          dim {
            size: 4
          }
          dim {
            size: 8
          }
          dim {
            size: 8
          }
        }
      }
    }
  }
}
node {
  name: "down_block4/ones_2/mul/y"
  op: "Const"
  attr {
    key: "_output_shapes"
    value {
      list {
        shape {
        }
      }
    }
  }
  attr {
    key: "dtype"
    value {
      type: DT_INT32
    }
  }
  attr {
    key: "value"
    value {
      tensor {
        dtype: DT_INT32
        tensor_shape {
        }
        int_val: 1
      }
    }
  }
}
node {
  name: "down_block4/ones_2/mul"
  op: "Mul"
  input: "down_block4/strided_slice_1"
  input: "down_block4/ones_2/mul/y"
  attr {
    key: "T"
    value {
      type: DT_INT32
    }
  }
  attr {
    key: "_output_shapes"
    value {
      list {
        shape {
        }
      }
    }
  }
}
node {
  name: "down_block4/ones_2/mul_1/y"
  op: "Const"
  attr {
    key: "_output_shapes"
    value {
      list {
        shape {
        }
      }
    }
  }
  attr {
    key: "dtype"
    value {
      type: DT_INT32
    }
  }
  attr {
    key: "value"
    value {
      tensor {
        dtype: DT_INT32
        tensor_shape {
        }
        int_val: 1
      }
    }
  }
}
node {
  name: "down_block4/ones_2/mul_1"
  op: "Mul"
  input: "down_block4/ones_2/mul"
  input: "down_block4/ones_2/mul_1/y"
  attr {
    key: "T"
    value {
      type: DT_INT32
    }
  }
  attr {
    key: "_output_shapes"
    value {
      list {
        shape {
        }
      }
    }
  }
}
node {
  name: "down_block4/ones_2/mul_2/y"
  op: "Const"
  attr {
    key: "_output_shapes"
    value {
      list {
        shape {
        }
      }
    }
  }
  attr {
    key: "dtype"
    value {
      type: DT_INT32
    }
  }
  attr {
    key: "value"
    value {
      tensor {
        dtype: DT_INT32
        tensor_shape {
        }
        int_val: 1
      }
    }
  }
}
node {
  name: "down_block4/ones_2/mul_2"
  op: "Mul"
  input: "down_block4/ones_2/mul_1"
  input: "down_block4/ones_2/mul_2/y"
  attr {
    key: "T"
    value {
      type: DT_INT32
    }
  }
  attr {
    key: "_output_shapes"
    value {
      list {
        shape {
        }
      }
    }
  }
}
node {
  name: "down_block4/ones_2/mul_3/y"
  op: "Const"
  attr {
    key: "_output_shapes"
    value {
      list {
        shape {
        }
      }
    }
  }
  attr {
    key: "dtype"
    value {
      type: DT_INT32
    }
  }
  attr {
    key: "value"
    value {
      tensor {
        dtype: DT_INT32
        tensor_shape {
        }
        int_val: 1
      }
    }
  }
}
node {
  name: "down_block4/ones_2/mul_3"
  op: "Mul"
  input: "down_block4/ones_2/mul_2"
  input: "down_block4/ones_2/mul_3/y"
  attr {
    key: "T"
    value {
      type: DT_INT32
    }
  }
  attr {
    key: "_output_shapes"
    value {
      list {
        shape {
        }
      }
    }
  }
}
node {
  name: "down_block4/ones_2/Less/y"
  op: "Const"
  attr {
    key: "_output_shapes"
    value {
      list {
        shape {
        }
      }
    }
  }
  attr {
    key: "dtype"
    value {
      type: DT_INT32
    }
  }
  attr {
    key: "value"
    value {
      tensor {
        dtype: DT_INT32
        tensor_shape {
        }
        int_val: 1000
      }
    }
  }
}
node {
  name: "down_block4/ones_2/Less"
  op: "Less"
  input: "down_block4/ones_2/mul_3"
  input: "down_block4/ones_2/Less/y"
  attr {
    key: "T"
    value {
      type: DT_INT32
    }
  }
  attr {
    key: "_output_shapes"
    value {
      list {
        shape {
        }
      }
    }
  }
}
node {
  name: "down_block4/ones_2/packed/1"
  op: "Const"
  attr {
    key: "_output_shapes"
    value {
      list {
        shape {
        }
      }
    }
  }
  attr {
    key: "dtype"
    value {
      type: DT_INT32
    }
  }
  attr {
    key: "value"
    value {
      tensor {
        dtype: DT_INT32
        tensor_shape {
        }
        int_val: 1
      }
    }
  }
}
node {
  name: "down_block4/ones_2/packed/2"
  op: "Const"
  attr {
    key: "_output_shapes"
    value {
      list {
        shape {
        }
      }
    }
  }
  attr {
    key: "dtype"
    value {
      type: DT_INT32
    }
  }
  attr {
    key: "value"
    value {
      tensor {
        dtype: DT_INT32
        tensor_shape {
        }
        int_val: 1
      }
    }
  }
}
node {
  name: "down_block4/ones_2/packed/3"
  op: "Const"
  attr {
    key: "_output_shapes"
    value {
      list {
        shape {
        }
      }
    }
  }
  attr {
    key: "dtype"
    value {
      type: DT_INT32
    }
  }
  attr {
    key: "value"
    value {
      tensor {
        dtype: DT_INT32
        tensor_shape {
        }
        int_val: 1
      }
    }
  }
}
node {
  name: "down_block4/ones_2/packed/4"
  op: "Const"
  attr {
    key: "_output_shapes"
    value {
      list {
        shape {
        }
      }
    }
  }
  attr {
    key: "dtype"
    value {
      type: DT_INT32
    }
  }
  attr {
    key: "value"
    value {
      tensor {
        dtype: DT_INT32
        tensor_shape {
        }
        int_val: 1
      }
    }
  }
}
node {
  name: "down_block4/ones_2/packed"
  op: "Pack"
  input: "down_block4/strided_slice_1"
  input: "down_block4/ones_2/packed/1"
  input: "down_block4/ones_2/packed/2"
  input: "down_block4/ones_2/packed/3"
  input: "down_block4/ones_2/packed/4"
  attr {
    key: "N"
    value {
      i: 5
    }
  }
  attr {
    key: "T"
    value {
      type: DT_INT32
    }
  }
  attr {
    key: "_output_shapes"
    value {
      list {
        shape {
          dim {
            size: 5
          }
        }
      }
    }
  }
  attr {
    key: "axis"
    value {
      i: 0
    }
  }
}
node {
  name: "down_block4/ones_2/Const"
  op: "Const"
  attr {
    key: "_output_shapes"
    value {
      list {
        shape {
        }
      }
    }
  }
  attr {
    key: "dtype"
    value {
      type: DT_INT32
    }
  }
  attr {
    key: "value"
    value {
      tensor {
        dtype: DT_INT32
        tensor_shape {
        }
        int_val: 1
      }
    }
  }
}
node {
  name: "down_block4/ones_2"
  op: "Fill"
  input: "down_block4/ones_2/packed"
  input: "down_block4/ones_2/Const"
  attr {
    key: "T"
    value {
      type: DT_INT32
    }
  }
  attr {
    key: "_output_shapes"
    value {
      list {
        shape {
          dim {
            size: 32
          }
          dim {
            size: 1
          }
          dim {
            size: 1
          }
          dim {
            size: 1
          }
          dim {
            size: 1
          }
        }
      }
    }
  }
  attr {
    key: "index_type"
    value {
      type: DT_INT32
    }
  }
}
node {
  name: "down_block4/mul_2"
  op: "Mul"
  input: "down_block4/ones_2"
  input: "down_block4/mul_1"
  attr {
    key: "T"
    value {
      type: DT_INT32
    }
  }
  attr {
    key: "_output_shapes"
    value {
      list {
        shape {
          dim {
            size: 32
          }
          dim {
            size: 1
          }
          dim {
            size: 4
          }
          dim {
            size: 8
          }
          dim {
            size: 8
          }
        }
      }
    }
  }
}
node {
  name: "down_block4/Cast"
  op: "Cast"
  input: "down_block4/mul_2"
  attr {
    key: "DstT"
    value {
      type: DT_FLOAT
    }
  }
  attr {
    key: "SrcT"
    value {
      type: DT_INT32
    }
  }
  attr {
    key: "Truncate"
    value {
      b: false
    }
  }
  attr {
    key: "_output_shapes"
    value {
      list {
        shape {
          dim {
            size: 32
          }
          dim {
            size: 1
          }
          dim {
            size: 4
          }
          dim {
            size: 8
          }
          dim {
            size: 8
          }
        }
      }
    }
  }
}
node {
  name: "down_block4/strided_slice_5/stack"
  op: "Const"
  attr {
    key: "_output_shapes"
    value {
      list {
        shape {
          dim {
            size: 1
          }
        }
      }
    }
  }
  attr {
    key: "dtype"
    value {
      type: DT_INT32
    }
  }
  attr {
    key: "value"
    value {
      tensor {
        dtype: DT_INT32
        tensor_shape {
          dim {
            size: 1
          }
        }
        int_val: 1
      }
    }
  }
}
node {
  name: "down_block4/strided_slice_5/stack_1"
  op: "Const"
  attr {
    key: "_output_shapes"
    value {
      list {
        shape {
          dim {
            size: 1
          }
        }
      }
    }
  }
  attr {
    key: "dtype"
    value {
      type: DT_INT32
    }
  }
  attr {
    key: "value"
    value {
      tensor {
        dtype: DT_INT32
        tensor_shape {
          dim {
            size: 1
          }
        }
        int_val: 2
      }
    }
  }
}
node {
  name: "down_block4/strided_slice_5/stack_2"
  op: "Const"
  attr {
    key: "_output_shapes"
    value {
      list {
        shape {
          dim {
            size: 1
          }
        }
      }
    }
  }
  attr {
    key: "dtype"
    value {
      type: DT_INT32
    }
  }
  attr {
    key: "value"
    value {
      tensor {
        dtype: DT_INT32
        tensor_shape {
          dim {
            size: 1
          }
        }
        int_val: 1
      }
    }
  }
}
node {
  name: "down_block4/strided_slice_5"
  op: "StridedSlice"
  input: "down_block4/strided_slice"
  input: "down_block4/strided_slice_5/stack"
  input: "down_block4/strided_slice_5/stack_1"
  input: "down_block4/strided_slice_5/stack_2"
  attr {
    key: "Index"
    value {
      type: DT_INT32
    }
  }
  attr {
    key: "T"
    value {
      type: DT_INT32
    }
  }
  attr {
    key: "_output_shapes"
    value {
      list {
        shape {
        }
      }
    }
  }
  attr {
    key: "begin_mask"
    value {
      i: 0
    }
  }
  attr {
    key: "ellipsis_mask"
    value {
      i: 0
    }
  }
  attr {
    key: "end_mask"
    value {
      i: 0
    }
  }
  attr {
    key: "new_axis_mask"
    value {
      i: 0
    }
  }
  attr {
    key: "shrink_axis_mask"
    value {
      i: 1
    }
  }
}
node {
  name: "down_block4/Cast_1"
  op: "Cast"
  input: "down_block4/strided_slice_5"
  attr {
    key: "DstT"
    value {
      type: DT_FLOAT
    }
  }
  attr {
    key: "SrcT"
    value {
      type: DT_INT32
    }
  }
  attr {
    key: "Truncate"
    value {
      b: false
    }
  }
  attr {
    key: "_output_shapes"
    value {
      list {
        shape {
        }
      }
    }
  }
}
node {
  name: "down_block4/sub/y"
  op: "Const"
  attr {
    key: "_output_shapes"
    value {
      list {
        shape {
        }
      }
    }
  }
  attr {
    key: "dtype"
    value {
      type: DT_FLOAT
    }
  }
  attr {
    key: "value"
    value {
      tensor {
        dtype: DT_FLOAT
        tensor_shape {
        }
        float_val: 1.0
      }
    }
  }
}
node {
  name: "down_block4/sub"
  op: "Sub"
  input: "down_block4/Cast_1"
  input: "down_block4/sub/y"
  attr {
    key: "T"
    value {
      type: DT_FLOAT
    }
  }
  attr {
    key: "_output_shapes"
    value {
      list {
        shape {
        }
      }
    }
  }
}
node {
  name: "down_block4/truediv"
  op: "RealDiv"
  input: "down_block4/Cast"
  input: "down_block4/sub"
  attr {
    key: "T"
    value {
      type: DT_FLOAT
    }
  }
  attr {
    key: "_output_shapes"
    value {
      list {
        shape {
          dim {
            size: 32
          }
          dim {
            size: 1
          }
          dim {
            size: 4
          }
          dim {
            size: 8
          }
          dim {
            size: 8
          }
        }
      }
    }
  }
}
node {
  name: "down_block4/mul_3/y"
  op: "Const"
  attr {
    key: "_output_shapes"
    value {
      list {
        shape {
        }
      }
    }
  }
  attr {
    key: "dtype"
    value {
      type: DT_FLOAT
    }
  }
  attr {
    key: "value"
    value {
      tensor {
        dtype: DT_FLOAT
        tensor_shape {
        }
        float_val: 2.0
      }
    }
  }
}
node {
  name: "down_block4/mul_3"
  op: "Mul"
  input: "down_block4/truediv"
  input: "down_block4/mul_3/y"
  attr {
    key: "T"
    value {
      type: DT_FLOAT
    }
  }
  attr {
    key: "_output_shapes"
    value {
      list {
        shape {
          dim {
            size: 32
          }
          dim {
            size: 1
          }
          dim {
            size: 4
          }
          dim {
            size: 8
          }
          dim {
            size: 8
          }
        }
      }
    }
  }
}
node {
  name: "down_block4/sub_1/y"
  op: "Const"
  attr {
    key: "_output_shapes"
    value {
      list {
        shape {
        }
      }
    }
  }
  attr {
    key: "dtype"
    value {
      type: DT_FLOAT
    }
  }
  attr {
    key: "value"
    value {
      tensor {
        dtype: DT_FLOAT
        tensor_shape {
        }
        float_val: 1.0
      }
    }
  }
}
node {
  name: "down_block4/sub_1"
  op: "Sub"
  input: "down_block4/mul_3"
  input: "down_block4/sub_1/y"
  attr {
    key: "T"
    value {
      type: DT_FLOAT
    }
  }
  attr {
    key: "_output_shapes"
    value {
      list {
        shape {
          dim {
            size: 32
          }
          dim {
            size: 1
          }
          dim {
            size: 4
          }
          dim {
            size: 8
          }
          dim {
            size: 8
          }
        }
      }
    }
  }
}
node {
  name: "down_block4/strided_slice_6/stack"
  op: "Const"
  attr {
    key: "_output_shapes"
    value {
      list {
        shape {
          dim {
            size: 1
          }
        }
      }
    }
  }
  attr {
    key: "dtype"
    value {
      type: DT_INT32
    }
  }
  attr {
    key: "value"
    value {
      tensor {
        dtype: DT_INT32
        tensor_shape {
          dim {
            size: 1
          }
        }
        int_val: 2
      }
    }
  }
}
node {
  name: "down_block4/strided_slice_6/stack_1"
  op: "Const"
  attr {
    key: "_output_shapes"
    value {
      list {
        shape {
          dim {
            size: 1
          }
        }
      }
    }
  }
  attr {
    key: "dtype"
    value {
      type: DT_INT32
    }
  }
  attr {
    key: "value"
    value {
      tensor {
        dtype: DT_INT32
        tensor_shape {
          dim {
            size: 1
          }
        }
        int_val: 3
      }
    }
  }
}
node {
  name: "down_block4/strided_slice_6/stack_2"
  op: "Const"
  attr {
    key: "_output_shapes"
    value {
      list {
        shape {
          dim {
            size: 1
          }
        }
      }
    }
  }
  attr {
    key: "dtype"
    value {
      type: DT_INT32
    }
  }
  attr {
    key: "value"
    value {
      tensor {
        dtype: DT_INT32
        tensor_shape {
          dim {
            size: 1
          }
        }
        int_val: 1
      }
    }
  }
}
node {
  name: "down_block4/strided_slice_6"
  op: "StridedSlice"
  input: "down_block4/strided_slice"
  input: "down_block4/strided_slice_6/stack"
  input: "down_block4/strided_slice_6/stack_1"
  input: "down_block4/strided_slice_6/stack_2"
  attr {
    key: "Index"
    value {
      type: DT_INT32
    }
  }
  attr {
    key: "T"
    value {
      type: DT_INT32
    }
  }
  attr {
    key: "_output_shapes"
    value {
      list {
        shape {
        }
      }
    }
  }
  attr {
    key: "begin_mask"
    value {
      i: 0
    }
  }
  attr {
    key: "ellipsis_mask"
    value {
      i: 0
    }
  }
  attr {
    key: "end_mask"
    value {
      i: 0
    }
  }
  attr {
    key: "new_axis_mask"
    value {
      i: 0
    }
  }
  attr {
    key: "shrink_axis_mask"
    value {
      i: 1
    }
  }
}
node {
  name: "down_block4/range_1/start"
  op: "Const"
  attr {
    key: "_output_shapes"
    value {
      list {
        shape {
        }
      }
    }
  }
  attr {
    key: "dtype"
    value {
      type: DT_INT32
    }
  }
  attr {
    key: "value"
    value {
      tensor {
        dtype: DT_INT32
        tensor_shape {
        }
        int_val: 0
      }
    }
  }
}
node {
  name: "down_block4/range_1/delta"
  op: "Const"
  attr {
    key: "_output_shapes"
    value {
      list {
        shape {
        }
      }
    }
  }
  attr {
    key: "dtype"
    value {
      type: DT_INT32
    }
  }
  attr {
    key: "value"
    value {
      tensor {
        dtype: DT_INT32
        tensor_shape {
        }
        int_val: 1
      }
    }
  }
}
node {
  name: "down_block4/range_1"
  op: "Range"
  input: "down_block4/range_1/start"
  input: "down_block4/strided_slice_6"
  input: "down_block4/range_1/delta"
  attr {
    key: "Tidx"
    value {
      type: DT_INT32
    }
  }
  attr {
    key: "_output_shapes"
    value {
      list {
        shape {
          dim {
            size: 8
          }
        }
      }
    }
  }
}
node {
  name: "down_block4/ExpandDims_1/dim"
  op: "Const"
  attr {
    key: "_output_shapes"
    value {
      list {
        shape {
        }
      }
    }
  }
  attr {
    key: "dtype"
    value {
      type: DT_INT32
    }
  }
  attr {
    key: "value"
    value {
      tensor {
        dtype: DT_INT32
        tensor_shape {
        }
        int_val: 1
      }
    }
  }
}
node {
  name: "down_block4/ExpandDims_1"
  op: "ExpandDims"
  input: "down_block4/range_1"
  input: "down_block4/ExpandDims_1/dim"
  attr {
    key: "T"
    value {
      type: DT_INT32
    }
  }
  attr {
    key: "Tdim"
    value {
      type: DT_INT32
    }
  }
  attr {
    key: "_output_shapes"
    value {
      list {
        shape {
          dim {
            size: 8
          }
          dim {
            size: 1
          }
        }
      }
    }
  }
}
node {
  name: "down_block4/strided_slice_7/stack"
  op: "Const"
  attr {
    key: "_output_shapes"
    value {
      list {
        shape {
          dim {
            size: 1
          }
        }
      }
    }
  }
  attr {
    key: "dtype"
    value {
      type: DT_INT32
    }
  }
  attr {
    key: "value"
    value {
      tensor {
        dtype: DT_INT32
        tensor_shape {
          dim {
            size: 1
          }
        }
        int_val: 2
      }
    }
  }
}
node {
  name: "down_block4/strided_slice_7/stack_1"
  op: "Const"
  attr {
    key: "_output_shapes"
    value {
      list {
        shape {
          dim {
            size: 1
          }
        }
      }
    }
  }
  attr {
    key: "dtype"
    value {
      type: DT_INT32
    }
  }
  attr {
    key: "value"
    value {
      tensor {
        dtype: DT_INT32
        tensor_shape {
          dim {
            size: 1
          }
        }
        int_val: 3
      }
    }
  }
}
node {
  name: "down_block4/strided_slice_7/stack_2"
  op: "Const"
  attr {
    key: "_output_shapes"
    value {
      list {
        shape {
          dim {
            size: 1
          }
        }
      }
    }
  }
  attr {
    key: "dtype"
    value {
      type: DT_INT32
    }
  }
  attr {
    key: "value"
    value {
      tensor {
        dtype: DT_INT32
        tensor_shape {
          dim {
            size: 1
          }
        }
        int_val: 1
      }
    }
  }
}
node {
  name: "down_block4/strided_slice_7"
  op: "StridedSlice"
  input: "down_block4/strided_slice"
  input: "down_block4/strided_slice_7/stack"
  input: "down_block4/strided_slice_7/stack_1"
  input: "down_block4/strided_slice_7/stack_2"
  attr {
    key: "Index"
    value {
      type: DT_INT32
    }
  }
  attr {
    key: "T"
    value {
      type: DT_INT32
    }
  }
  attr {
    key: "_output_shapes"
    value {
      list {
        shape {
        }
      }
    }
  }
  attr {
    key: "begin_mask"
    value {
      i: 0
    }
  }
  attr {
    key: "ellipsis_mask"
    value {
      i: 0
    }
  }
  attr {
    key: "end_mask"
    value {
      i: 0
    }
  }
  attr {
    key: "new_axis_mask"
    value {
      i: 0
    }
  }
  attr {
    key: "shrink_axis_mask"
    value {
      i: 1
    }
  }
}
node {
  name: "down_block4/ones_3/mul/x"
  op: "Const"
  attr {
    key: "_output_shapes"
    value {
      list {
        shape {
        }
      }
    }
  }
  attr {
    key: "dtype"
    value {
      type: DT_INT32
    }
  }
  attr {
    key: "value"
    value {
      tensor {
        dtype: DT_INT32
        tensor_shape {
        }
        int_val: 1
      }
    }
  }
}
node {
  name: "down_block4/ones_3/mul"
  op: "Mul"
  input: "down_block4/ones_3/mul/x"
  input: "down_block4/strided_slice_7"
  attr {
    key: "T"
    value {
      type: DT_INT32
    }
  }
  attr {
    key: "_output_shapes"
    value {
      list {
        shape {
        }
      }
    }
  }
}
node {
  name: "down_block4/ones_3/Less/y"
  op: "Const"
  attr {
    key: "_output_shapes"
    value {
      list {
        shape {
        }
      }
    }
  }
  attr {
    key: "dtype"
    value {
      type: DT_INT32
    }
  }
  attr {
    key: "value"
    value {
      tensor {
        dtype: DT_INT32
        tensor_shape {
        }
        int_val: 1000
      }
    }
  }
}
node {
  name: "down_block4/ones_3/Less"
  op: "Less"
  input: "down_block4/ones_3/mul"
  input: "down_block4/ones_3/Less/y"
  attr {
    key: "T"
    value {
      type: DT_INT32
    }
  }
  attr {
    key: "_output_shapes"
    value {
      list {
        shape {
        }
      }
    }
  }
}
node {
  name: "down_block4/ones_3/packed/0"
  op: "Const"
  attr {
    key: "_output_shapes"
    value {
      list {
        shape {
        }
      }
    }
  }
  attr {
    key: "dtype"
    value {
      type: DT_INT32
    }
  }
  attr {
    key: "value"
    value {
      tensor {
        dtype: DT_INT32
        tensor_shape {
        }
        int_val: 1
      }
    }
  }
}
node {
  name: "down_block4/ones_3/packed"
  op: "Pack"
  input: "down_block4/ones_3/packed/0"
  input: "down_block4/strided_slice_7"
  attr {
    key: "N"
    value {
      i: 2
    }
  }
  attr {
    key: "T"
    value {
      type: DT_INT32
    }
  }
  attr {
    key: "_output_shapes"
    value {
      list {
        shape {
          dim {
            size: 2
          }
        }
      }
    }
  }
  attr {
    key: "axis"
    value {
      i: 0
    }
  }
}
node {
  name: "down_block4/ones_3/Const"
  op: "Const"
  attr {
    key: "_output_shapes"
    value {
      list {
        shape {
        }
      }
    }
  }
  attr {
    key: "dtype"
    value {
      type: DT_INT32
    }
  }
  attr {
    key: "value"
    value {
      tensor {
        dtype: DT_INT32
        tensor_shape {
        }
        int_val: 1
      }
    }
  }
}
node {
  name: "down_block4/ones_3"
  op: "Fill"
  input: "down_block4/ones_3/packed"
  input: "down_block4/ones_3/Const"
  attr {
    key: "T"
    value {
      type: DT_INT32
    }
  }
  attr {
    key: "_output_shapes"
    value {
      list {
        shape {
          dim {
            size: 1
          }
          dim {
            size: 8
          }
        }
      }
    }
  }
  attr {
    key: "index_type"
    value {
      type: DT_INT32
    }
  }
}
node {
  name: "down_block4/mul_4"
  op: "Mul"
  input: "down_block4/ones_3"
  input: "down_block4/ExpandDims_1"
  attr {
    key: "T"
    value {
      type: DT_INT32
    }
  }
  attr {
    key: "_output_shapes"
    value {
      list {
        shape {
          dim {
            size: 8
          }
          dim {
            size: 8
          }
        }
      }
    }
  }
}
node {
  name: "down_block4/strided_slice_8/stack"
  op: "Const"
  attr {
    key: "_output_shapes"
    value {
      list {
        shape {
          dim {
            size: 1
          }
        }
      }
    }
  }
  attr {
    key: "dtype"
    value {
      type: DT_INT32
    }
  }
  attr {
    key: "value"
    value {
      tensor {
        dtype: DT_INT32
        tensor_shape {
          dim {
            size: 1
          }
        }
        int_val: 0
      }
    }
  }
}
node {
  name: "down_block4/strided_slice_8/stack_1"
  op: "Const"
  attr {
    key: "_output_shapes"
    value {
      list {
        shape {
          dim {
            size: 1
          }
        }
      }
    }
  }
  attr {
    key: "dtype"
    value {
      type: DT_INT32
    }
  }
  attr {
    key: "value"
    value {
      tensor {
        dtype: DT_INT32
        tensor_shape {
          dim {
            size: 1
          }
        }
        int_val: 1
      }
    }
  }
}
node {
  name: "down_block4/strided_slice_8/stack_2"
  op: "Const"
  attr {
    key: "_output_shapes"
    value {
      list {
        shape {
          dim {
            size: 1
          }
        }
      }
    }
  }
  attr {
    key: "dtype"
    value {
      type: DT_INT32
    }
  }
  attr {
    key: "value"
    value {
      tensor {
        dtype: DT_INT32
        tensor_shape {
          dim {
            size: 1
          }
        }
        int_val: 1
      }
    }
  }
}
node {
  name: "down_block4/strided_slice_8"
  op: "StridedSlice"
  input: "down_block4/strided_slice"
  input: "down_block4/strided_slice_8/stack"
  input: "down_block4/strided_slice_8/stack_1"
  input: "down_block4/strided_slice_8/stack_2"
  attr {
    key: "Index"
    value {
      type: DT_INT32
    }
  }
  attr {
    key: "T"
    value {
      type: DT_INT32
    }
  }
  attr {
    key: "_output_shapes"
    value {
      list {
        shape {
        }
      }
    }
  }
  attr {
    key: "begin_mask"
    value {
      i: 0
    }
  }
  attr {
    key: "ellipsis_mask"
    value {
      i: 0
    }
  }
  attr {
    key: "end_mask"
    value {
      i: 0
    }
  }
  attr {
    key: "new_axis_mask"
    value {
      i: 0
    }
  }
  attr {
    key: "shrink_axis_mask"
    value {
      i: 1
    }
  }
}
node {
  name: "down_block4/ones_4/mul/y"
  op: "Const"
  attr {
    key: "_output_shapes"
    value {
      list {
        shape {
        }
      }
    }
  }
  attr {
    key: "dtype"
    value {
      type: DT_INT32
    }
  }
  attr {
    key: "value"
    value {
      tensor {
        dtype: DT_INT32
        tensor_shape {
        }
        int_val: 1
      }
    }
  }
}
node {
  name: "down_block4/ones_4/mul"
  op: "Mul"
  input: "down_block4/strided_slice_8"
  input: "down_block4/ones_4/mul/y"
  attr {
    key: "T"
    value {
      type: DT_INT32
    }
  }
  attr {
    key: "_output_shapes"
    value {
      list {
        shape {
        }
      }
    }
  }
}
node {
  name: "down_block4/ones_4/mul_1/y"
  op: "Const"
  attr {
    key: "_output_shapes"
    value {
      list {
        shape {
        }
      }
    }
  }
  attr {
    key: "dtype"
    value {
      type: DT_INT32
    }
  }
  attr {
    key: "value"
    value {
      tensor {
        dtype: DT_INT32
        tensor_shape {
        }
        int_val: 1
      }
    }
  }
}
node {
  name: "down_block4/ones_4/mul_1"
  op: "Mul"
  input: "down_block4/ones_4/mul"
  input: "down_block4/ones_4/mul_1/y"
  attr {
    key: "T"
    value {
      type: DT_INT32
    }
  }
  attr {
    key: "_output_shapes"
    value {
      list {
        shape {
        }
      }
    }
  }
}
node {
  name: "down_block4/ones_4/Less/y"
  op: "Const"
  attr {
    key: "_output_shapes"
    value {
      list {
        shape {
        }
      }
    }
  }
  attr {
    key: "dtype"
    value {
      type: DT_INT32
    }
  }
  attr {
    key: "value"
    value {
      tensor {
        dtype: DT_INT32
        tensor_shape {
        }
        int_val: 1000
      }
    }
  }
}
node {
  name: "down_block4/ones_4/Less"
  op: "Less"
  input: "down_block4/ones_4/mul_1"
  input: "down_block4/ones_4/Less/y"
  attr {
    key: "T"
    value {
      type: DT_INT32
    }
  }
  attr {
    key: "_output_shapes"
    value {
      list {
        shape {
        }
      }
    }
  }
}
node {
  name: "down_block4/ones_4/packed/1"
  op: "Const"
  attr {
    key: "_output_shapes"
    value {
      list {
        shape {
        }
      }
    }
  }
  attr {
    key: "dtype"
    value {
      type: DT_INT32
    }
  }
  attr {
    key: "value"
    value {
      tensor {
        dtype: DT_INT32
        tensor_shape {
        }
        int_val: 1
      }
    }
  }
}
node {
  name: "down_block4/ones_4/packed/2"
  op: "Const"
  attr {
    key: "_output_shapes"
    value {
      list {
        shape {
        }
      }
    }
  }
  attr {
    key: "dtype"
    value {
      type: DT_INT32
    }
  }
  attr {
    key: "value"
    value {
      tensor {
        dtype: DT_INT32
        tensor_shape {
        }
        int_val: 1
      }
    }
  }
}
node {
  name: "down_block4/ones_4/packed"
  op: "Pack"
  input: "down_block4/strided_slice_8"
  input: "down_block4/ones_4/packed/1"
  input: "down_block4/ones_4/packed/2"
  attr {
    key: "N"
    value {
      i: 3
    }
  }
  attr {
    key: "T"
    value {
      type: DT_INT32
    }
  }
  attr {
    key: "_output_shapes"
    value {
      list {
        shape {
          dim {
            size: 3
          }
        }
      }
    }
  }
  attr {
    key: "axis"
    value {
      i: 0
    }
  }
}
node {
  name: "down_block4/ones_4/Const"
  op: "Const"
  attr {
    key: "_output_shapes"
    value {
      list {
        shape {
        }
      }
    }
  }
  attr {
    key: "dtype"
    value {
      type: DT_INT32
    }
  }
  attr {
    key: "value"
    value {
      tensor {
        dtype: DT_INT32
        tensor_shape {
        }
        int_val: 1
      }
    }
  }
}
node {
  name: "down_block4/ones_4"
  op: "Fill"
  input: "down_block4/ones_4/packed"
  input: "down_block4/ones_4/Const"
  attr {
    key: "T"
    value {
      type: DT_INT32
    }
  }
  attr {
    key: "_output_shapes"
    value {
      list {
        shape {
          dim {
            size: 4
          }
          dim {
            size: 1
          }
          dim {
            size: 1
          }
        }
      }
    }
  }
  attr {
    key: "index_type"
    value {
      type: DT_INT32
    }
  }
}
node {
  name: "down_block4/mul_5"
  op: "Mul"
  input: "down_block4/ones_4"
  input: "down_block4/mul_4"
  attr {
    key: "T"
    value {
      type: DT_INT32
    }
  }
  attr {
    key: "_output_shapes"
    value {
      list {
        shape {
          dim {
            size: 4
          }
          dim {
            size: 8
          }
          dim {
            size: 8
          }
        }
      }
    }
  }
}
node {
  name: "down_block4/ones_5/mul/y"
  op: "Const"
  attr {
    key: "_output_shapes"
    value {
      list {
        shape {
        }
      }
    }
  }
  attr {
    key: "dtype"
    value {
      type: DT_INT32
    }
  }
  attr {
    key: "value"
    value {
      tensor {
        dtype: DT_INT32
        tensor_shape {
        }
        int_val: 1
      }
    }
  }
}
node {
  name: "down_block4/ones_5/mul"
  op: "Mul"
  input: "down_block4/strided_slice_1"
  input: "down_block4/ones_5/mul/y"
  attr {
    key: "T"
    value {
      type: DT_INT32
    }
  }
  attr {
    key: "_output_shapes"
    value {
      list {
        shape {
        }
      }
    }
  }
}
node {
  name: "down_block4/ones_5/mul_1/y"
  op: "Const"
  attr {
    key: "_output_shapes"
    value {
      list {
        shape {
        }
      }
    }
  }
  attr {
    key: "dtype"
    value {
      type: DT_INT32
    }
  }
  attr {
    key: "value"
    value {
      tensor {
        dtype: DT_INT32
        tensor_shape {
        }
        int_val: 1
      }
    }
  }
}
node {
  name: "down_block4/ones_5/mul_1"
  op: "Mul"
  input: "down_block4/ones_5/mul"
  input: "down_block4/ones_5/mul_1/y"
  attr {
    key: "T"
    value {
      type: DT_INT32
    }
  }
  attr {
    key: "_output_shapes"
    value {
      list {
        shape {
        }
      }
    }
  }
}
node {
  name: "down_block4/ones_5/mul_2/y"
  op: "Const"
  attr {
    key: "_output_shapes"
    value {
      list {
        shape {
        }
      }
    }
  }
  attr {
    key: "dtype"
    value {
      type: DT_INT32
    }
  }
  attr {
    key: "value"
    value {
      tensor {
        dtype: DT_INT32
        tensor_shape {
        }
        int_val: 1
      }
    }
  }
}
node {
  name: "down_block4/ones_5/mul_2"
  op: "Mul"
  input: "down_block4/ones_5/mul_1"
  input: "down_block4/ones_5/mul_2/y"
  attr {
    key: "T"
    value {
      type: DT_INT32
    }
  }
  attr {
    key: "_output_shapes"
    value {
      list {
        shape {
        }
      }
    }
  }
}
node {
  name: "down_block4/ones_5/mul_3/y"
  op: "Const"
  attr {
    key: "_output_shapes"
    value {
      list {
        shape {
        }
      }
    }
  }
  attr {
    key: "dtype"
    value {
      type: DT_INT32
    }
  }
  attr {
    key: "value"
    value {
      tensor {
        dtype: DT_INT32
        tensor_shape {
        }
        int_val: 1
      }
    }
  }
}
node {
  name: "down_block4/ones_5/mul_3"
  op: "Mul"
  input: "down_block4/ones_5/mul_2"
  input: "down_block4/ones_5/mul_3/y"
  attr {
    key: "T"
    value {
      type: DT_INT32
    }
  }
  attr {
    key: "_output_shapes"
    value {
      list {
        shape {
        }
      }
    }
  }
}
node {
  name: "down_block4/ones_5/Less/y"
  op: "Const"
  attr {
    key: "_output_shapes"
    value {
      list {
        shape {
        }
      }
    }
  }
  attr {
    key: "dtype"
    value {
      type: DT_INT32
    }
  }
  attr {
    key: "value"
    value {
      tensor {
        dtype: DT_INT32
        tensor_shape {
        }
        int_val: 1000
      }
    }
  }
}
node {
  name: "down_block4/ones_5/Less"
  op: "Less"
  input: "down_block4/ones_5/mul_3"
  input: "down_block4/ones_5/Less/y"
  attr {
    key: "T"
    value {
      type: DT_INT32
    }
  }
  attr {
    key: "_output_shapes"
    value {
      list {
        shape {
        }
      }
    }
  }
}
node {
  name: "down_block4/ones_5/packed/1"
  op: "Const"
  attr {
    key: "_output_shapes"
    value {
      list {
        shape {
        }
      }
    }
  }
  attr {
    key: "dtype"
    value {
      type: DT_INT32
    }
  }
  attr {
    key: "value"
    value {
      tensor {
        dtype: DT_INT32
        tensor_shape {
        }
        int_val: 1
      }
    }
  }
}
node {
  name: "down_block4/ones_5/packed/2"
  op: "Const"
  attr {
    key: "_output_shapes"
    value {
      list {
        shape {
        }
      }
    }
  }
  attr {
    key: "dtype"
    value {
      type: DT_INT32
    }
  }
  attr {
    key: "value"
    value {
      tensor {
        dtype: DT_INT32
        tensor_shape {
        }
        int_val: 1
      }
    }
  }
}
node {
  name: "down_block4/ones_5/packed/3"
  op: "Const"
  attr {
    key: "_output_shapes"
    value {
      list {
        shape {
        }
      }
    }
  }
  attr {
    key: "dtype"
    value {
      type: DT_INT32
    }
  }
  attr {
    key: "value"
    value {
      tensor {
        dtype: DT_INT32
        tensor_shape {
        }
        int_val: 1
      }
    }
  }
}
node {
  name: "down_block4/ones_5/packed/4"
  op: "Const"
  attr {
    key: "_output_shapes"
    value {
      list {
        shape {
        }
      }
    }
  }
  attr {
    key: "dtype"
    value {
      type: DT_INT32
    }
  }
  attr {
    key: "value"
    value {
      tensor {
        dtype: DT_INT32
        tensor_shape {
        }
        int_val: 1
      }
    }
  }
}
node {
  name: "down_block4/ones_5/packed"
  op: "Pack"
  input: "down_block4/strided_slice_1"
  input: "down_block4/ones_5/packed/1"
  input: "down_block4/ones_5/packed/2"
  input: "down_block4/ones_5/packed/3"
  input: "down_block4/ones_5/packed/4"
  attr {
    key: "N"
    value {
      i: 5
    }
  }
  attr {
    key: "T"
    value {
      type: DT_INT32
    }
  }
  attr {
    key: "_output_shapes"
    value {
      list {
        shape {
          dim {
            size: 5
          }
        }
      }
    }
  }
  attr {
    key: "axis"
    value {
      i: 0
    }
  }
}
node {
  name: "down_block4/ones_5/Const"
  op: "Const"
  attr {
    key: "_output_shapes"
    value {
      list {
        shape {
        }
      }
    }
  }
  attr {
    key: "dtype"
    value {
      type: DT_INT32
    }
  }
  attr {
    key: "value"
    value {
      tensor {
        dtype: DT_INT32
        tensor_shape {
        }
        int_val: 1
      }
    }
  }
}
node {
  name: "down_block4/ones_5"
  op: "Fill"
  input: "down_block4/ones_5/packed"
  input: "down_block4/ones_5/Const"
  attr {
    key: "T"
    value {
      type: DT_INT32
    }
  }
  attr {
    key: "_output_shapes"
    value {
      list {
        shape {
          dim {
            size: 32
          }
          dim {
            size: 1
          }
          dim {
            size: 1
          }
          dim {
            size: 1
          }
          dim {
            size: 1
          }
        }
      }
    }
  }
  attr {
    key: "index_type"
    value {
      type: DT_INT32
    }
  }
}
node {
  name: "down_block4/mul_6"
  op: "Mul"
  input: "down_block4/ones_5"
  input: "down_block4/mul_5"
  attr {
    key: "T"
    value {
      type: DT_INT32
    }
  }
  attr {
    key: "_output_shapes"
    value {
      list {
        shape {
          dim {
            size: 32
          }
          dim {
            size: 1
          }
          dim {
            size: 4
          }
          dim {
            size: 8
          }
          dim {
            size: 8
          }
        }
      }
    }
  }
}
node {
  name: "down_block4/Cast_2"
  op: "Cast"
  input: "down_block4/mul_6"
  attr {
    key: "DstT"
    value {
      type: DT_FLOAT
    }
  }
  attr {
    key: "SrcT"
    value {
      type: DT_INT32
    }
  }
  attr {
    key: "Truncate"
    value {
      b: false
    }
  }
  attr {
    key: "_output_shapes"
    value {
      list {
        shape {
          dim {
            size: 32
          }
          dim {
            size: 1
          }
          dim {
            size: 4
          }
          dim {
            size: 8
          }
          dim {
            size: 8
          }
        }
      }
    }
  }
}
node {
  name: "down_block4/strided_slice_9/stack"
  op: "Const"
  attr {
    key: "_output_shapes"
    value {
      list {
        shape {
          dim {
            size: 1
          }
        }
      }
    }
  }
  attr {
    key: "dtype"
    value {
      type: DT_INT32
    }
  }
  attr {
    key: "value"
    value {
      tensor {
        dtype: DT_INT32
        tensor_shape {
          dim {
            size: 1
          }
        }
        int_val: 2
      }
    }
  }
}
node {
  name: "down_block4/strided_slice_9/stack_1"
  op: "Const"
  attr {
    key: "_output_shapes"
    value {
      list {
        shape {
          dim {
            size: 1
          }
        }
      }
    }
  }
  attr {
    key: "dtype"
    value {
      type: DT_INT32
    }
  }
  attr {
    key: "value"
    value {
      tensor {
        dtype: DT_INT32
        tensor_shape {
          dim {
            size: 1
          }
        }
        int_val: 3
      }
    }
  }
}
node {
  name: "down_block4/strided_slice_9/stack_2"
  op: "Const"
  attr {
    key: "_output_shapes"
    value {
      list {
        shape {
          dim {
            size: 1
          }
        }
      }
    }
  }
  attr {
    key: "dtype"
    value {
      type: DT_INT32
    }
  }
  attr {
    key: "value"
    value {
      tensor {
        dtype: DT_INT32
        tensor_shape {
          dim {
            size: 1
          }
        }
        int_val: 1
      }
    }
  }
}
node {
  name: "down_block4/strided_slice_9"
  op: "StridedSlice"
  input: "down_block4/strided_slice"
  input: "down_block4/strided_slice_9/stack"
  input: "down_block4/strided_slice_9/stack_1"
  input: "down_block4/strided_slice_9/stack_2"
  attr {
    key: "Index"
    value {
      type: DT_INT32
    }
  }
  attr {
    key: "T"
    value {
      type: DT_INT32
    }
  }
  attr {
    key: "_output_shapes"
    value {
      list {
        shape {
        }
      }
    }
  }
  attr {
    key: "begin_mask"
    value {
      i: 0
    }
  }
  attr {
    key: "ellipsis_mask"
    value {
      i: 0
    }
  }
  attr {
    key: "end_mask"
    value {
      i: 0
    }
  }
  attr {
    key: "new_axis_mask"
    value {
      i: 0
    }
  }
  attr {
    key: "shrink_axis_mask"
    value {
      i: 1
    }
  }
}
node {
  name: "down_block4/Cast_3"
  op: "Cast"
  input: "down_block4/strided_slice_9"
  attr {
    key: "DstT"
    value {
      type: DT_FLOAT
    }
  }
  attr {
    key: "SrcT"
    value {
      type: DT_INT32
    }
  }
  attr {
    key: "Truncate"
    value {
      b: false
    }
  }
  attr {
    key: "_output_shapes"
    value {
      list {
        shape {
        }
      }
    }
  }
}
node {
  name: "down_block4/sub_2/y"
  op: "Const"
  attr {
    key: "_output_shapes"
    value {
      list {
        shape {
        }
      }
    }
  }
  attr {
    key: "dtype"
    value {
      type: DT_FLOAT
    }
  }
  attr {
    key: "value"
    value {
      tensor {
        dtype: DT_FLOAT
        tensor_shape {
        }
        float_val: 1.0
      }
    }
  }
}
node {
  name: "down_block4/sub_2"
  op: "Sub"
  input: "down_block4/Cast_3"
  input: "down_block4/sub_2/y"
  attr {
    key: "T"
    value {
      type: DT_FLOAT
    }
  }
  attr {
    key: "_output_shapes"
    value {
      list {
        shape {
        }
      }
    }
  }
}
node {
  name: "down_block4/truediv_1"
  op: "RealDiv"
  input: "down_block4/Cast_2"
  input: "down_block4/sub_2"
  attr {
    key: "T"
    value {
      type: DT_FLOAT
    }
  }
  attr {
    key: "_output_shapes"
    value {
      list {
        shape {
          dim {
            size: 32
          }
          dim {
            size: 1
          }
          dim {
            size: 4
          }
          dim {
            size: 8
          }
          dim {
            size: 8
          }
        }
      }
    }
  }
}
node {
  name: "down_block4/mul_7/y"
  op: "Const"
  attr {
    key: "_output_shapes"
    value {
      list {
        shape {
        }
      }
    }
  }
  attr {
    key: "dtype"
    value {
      type: DT_FLOAT
    }
  }
  attr {
    key: "value"
    value {
      tensor {
        dtype: DT_FLOAT
        tensor_shape {
        }
        float_val: 2.0
      }
    }
  }
}
node {
  name: "down_block4/mul_7"
  op: "Mul"
  input: "down_block4/truediv_1"
  input: "down_block4/mul_7/y"
  attr {
    key: "T"
    value {
      type: DT_FLOAT
    }
  }
  attr {
    key: "_output_shapes"
    value {
      list {
        shape {
          dim {
            size: 32
          }
          dim {
            size: 1
          }
          dim {
            size: 4
          }
          dim {
            size: 8
          }
          dim {
            size: 8
          }
        }
      }
    }
  }
}
node {
  name: "down_block4/sub_3/y"
  op: "Const"
  attr {
    key: "_output_shapes"
    value {
      list {
        shape {
        }
      }
    }
  }
  attr {
    key: "dtype"
    value {
      type: DT_FLOAT
    }
  }
  attr {
    key: "value"
    value {
      tensor {
        dtype: DT_FLOAT
        tensor_shape {
        }
        float_val: 1.0
      }
    }
  }
}
node {
  name: "down_block4/sub_3"
  op: "Sub"
  input: "down_block4/mul_7"
  input: "down_block4/sub_3/y"
  attr {
    key: "T"
    value {
      type: DT_FLOAT
    }
  }
  attr {
    key: "_output_shapes"
    value {
      list {
        shape {
          dim {
            size: 32
          }
          dim {
            size: 1
          }
          dim {
            size: 4
          }
          dim {
            size: 8
          }
          dim {
            size: 8
          }
        }
      }
    }
  }
}
node {
  name: "down_block4/strided_slice_10/stack"
  op: "Const"
  attr {
    key: "_output_shapes"
    value {
      list {
        shape {
          dim {
            size: 1
          }
        }
      }
    }
  }
  attr {
    key: "dtype"
    value {
      type: DT_INT32
    }
  }
  attr {
    key: "value"
    value {
      tensor {
        dtype: DT_INT32
        tensor_shape {
          dim {
            size: 1
          }
        }
        int_val: 0
      }
    }
  }
}
node {
  name: "down_block4/strided_slice_10/stack_1"
  op: "Const"
  attr {
    key: "_output_shapes"
    value {
      list {
        shape {
          dim {
            size: 1
          }
        }
      }
    }
  }
  attr {
    key: "dtype"
    value {
      type: DT_INT32
    }
  }
  attr {
    key: "value"
    value {
      tensor {
        dtype: DT_INT32
        tensor_shape {
          dim {
            size: 1
          }
        }
        int_val: 1
      }
    }
  }
}
node {
  name: "down_block4/strided_slice_10/stack_2"
  op: "Const"
  attr {
    key: "_output_shapes"
    value {
      list {
        shape {
          dim {
            size: 1
          }
        }
      }
    }
  }
  attr {
    key: "dtype"
    value {
      type: DT_INT32
    }
  }
  attr {
    key: "value"
    value {
      tensor {
        dtype: DT_INT32
        tensor_shape {
          dim {
            size: 1
          }
        }
        int_val: 1
      }
    }
  }
}
node {
  name: "down_block4/strided_slice_10"
  op: "StridedSlice"
  input: "down_block4/strided_slice"
  input: "down_block4/strided_slice_10/stack"
  input: "down_block4/strided_slice_10/stack_1"
  input: "down_block4/strided_slice_10/stack_2"
  attr {
    key: "Index"
    value {
      type: DT_INT32
    }
  }
  attr {
    key: "T"
    value {
      type: DT_INT32
    }
  }
  attr {
    key: "_output_shapes"
    value {
      list {
        shape {
        }
      }
    }
  }
  attr {
    key: "begin_mask"
    value {
      i: 0
    }
  }
  attr {
    key: "ellipsis_mask"
    value {
      i: 0
    }
  }
  attr {
    key: "end_mask"
    value {
      i: 0
    }
  }
  attr {
    key: "new_axis_mask"
    value {
      i: 0
    }
  }
  attr {
    key: "shrink_axis_mask"
    value {
      i: 1
    }
  }
}
node {
  name: "down_block4/range_2/start"
  op: "Const"
  attr {
    key: "_output_shapes"
    value {
      list {
        shape {
        }
      }
    }
  }
  attr {
    key: "dtype"
    value {
      type: DT_INT32
    }
  }
  attr {
    key: "value"
    value {
      tensor {
        dtype: DT_INT32
        tensor_shape {
        }
        int_val: 0
      }
    }
  }
}
node {
  name: "down_block4/range_2/delta"
  op: "Const"
  attr {
    key: "_output_shapes"
    value {
      list {
        shape {
        }
      }
    }
  }
  attr {
    key: "dtype"
    value {
      type: DT_INT32
    }
  }
  attr {
    key: "value"
    value {
      tensor {
        dtype: DT_INT32
        tensor_shape {
        }
        int_val: 1
      }
    }
  }
}
node {
  name: "down_block4/range_2"
  op: "Range"
  input: "down_block4/range_2/start"
  input: "down_block4/strided_slice_10"
  input: "down_block4/range_2/delta"
  attr {
    key: "Tidx"
    value {
      type: DT_INT32
    }
  }
  attr {
    key: "_output_shapes"
    value {
      list {
        shape {
          dim {
            size: 4
          }
        }
      }
    }
  }
}
node {
  name: "down_block4/ExpandDims_2/dim"
  op: "Const"
  attr {
    key: "_output_shapes"
    value {
      list {
        shape {
        }
      }
    }
  }
  attr {
    key: "dtype"
    value {
      type: DT_INT32
    }
  }
  attr {
    key: "value"
    value {
      tensor {
        dtype: DT_INT32
        tensor_shape {
        }
        int_val: 1
      }
    }
  }
}
node {
  name: "down_block4/ExpandDims_2"
  op: "ExpandDims"
  input: "down_block4/range_2"
  input: "down_block4/ExpandDims_2/dim"
  attr {
    key: "T"
    value {
      type: DT_INT32
    }
  }
  attr {
    key: "Tdim"
    value {
      type: DT_INT32
    }
  }
  attr {
    key: "_output_shapes"
    value {
      list {
        shape {
          dim {
            size: 4
          }
          dim {
            size: 1
          }
        }
      }
    }
  }
}
node {
  name: "down_block4/ExpandDims_3/dim"
  op: "Const"
  attr {
    key: "_output_shapes"
    value {
      list {
        shape {
        }
      }
    }
  }
  attr {
    key: "dtype"
    value {
      type: DT_INT32
    }
  }
  attr {
    key: "value"
    value {
      tensor {
        dtype: DT_INT32
        tensor_shape {
        }
        int_val: 1
      }
    }
  }
}
node {
  name: "down_block4/ExpandDims_3"
  op: "ExpandDims"
  input: "down_block4/ExpandDims_2"
  input: "down_block4/ExpandDims_3/dim"
  attr {
    key: "T"
    value {
      type: DT_INT32
    }
  }
  attr {
    key: "Tdim"
    value {
      type: DT_INT32
    }
  }
  attr {
    key: "_output_shapes"
    value {
      list {
        shape {
          dim {
            size: 4
          }
          dim {
            size: 1
          }
          dim {
            size: 1
          }
        }
      }
    }
  }
}
node {
  name: "down_block4/strided_slice_11/stack"
  op: "Const"
  attr {
    key: "_output_shapes"
    value {
      list {
        shape {
          dim {
            size: 1
          }
        }
      }
    }
  }
  attr {
    key: "dtype"
    value {
      type: DT_INT32
    }
  }
  attr {
    key: "value"
    value {
      tensor {
        dtype: DT_INT32
        tensor_shape {
          dim {
            size: 1
          }
        }
        int_val: 1
      }
    }
  }
}
node {
  name: "down_block4/strided_slice_11/stack_1"
  op: "Const"
  attr {
    key: "_output_shapes"
    value {
      list {
        shape {
          dim {
            size: 1
          }
        }
      }
    }
  }
  attr {
    key: "dtype"
    value {
      type: DT_INT32
    }
  }
  attr {
    key: "value"
    value {
      tensor {
        dtype: DT_INT32
        tensor_shape {
          dim {
            size: 1
          }
        }
        int_val: 2
      }
    }
  }
}
node {
  name: "down_block4/strided_slice_11/stack_2"
  op: "Const"
  attr {
    key: "_output_shapes"
    value {
      list {
        shape {
          dim {
            size: 1
          }
        }
      }
    }
  }
  attr {
    key: "dtype"
    value {
      type: DT_INT32
    }
  }
  attr {
    key: "value"
    value {
      tensor {
        dtype: DT_INT32
        tensor_shape {
          dim {
            size: 1
          }
        }
        int_val: 1
      }
    }
  }
}
node {
  name: "down_block4/strided_slice_11"
  op: "StridedSlice"
  input: "down_block4/strided_slice"
  input: "down_block4/strided_slice_11/stack"
  input: "down_block4/strided_slice_11/stack_1"
  input: "down_block4/strided_slice_11/stack_2"
  attr {
    key: "Index"
    value {
      type: DT_INT32
    }
  }
  attr {
    key: "T"
    value {
      type: DT_INT32
    }
  }
  attr {
    key: "_output_shapes"
    value {
      list {
        shape {
        }
      }
    }
  }
  attr {
    key: "begin_mask"
    value {
      i: 0
    }
  }
  attr {
    key: "ellipsis_mask"
    value {
      i: 0
    }
  }
  attr {
    key: "end_mask"
    value {
      i: 0
    }
  }
  attr {
    key: "new_axis_mask"
    value {
      i: 0
    }
  }
  attr {
    key: "shrink_axis_mask"
    value {
      i: 1
    }
  }
}
node {
  name: "down_block4/strided_slice_12/stack"
  op: "Const"
  attr {
    key: "_output_shapes"
    value {
      list {
        shape {
          dim {
            size: 1
          }
        }
      }
    }
  }
  attr {
    key: "dtype"
    value {
      type: DT_INT32
    }
  }
  attr {
    key: "value"
    value {
      tensor {
        dtype: DT_INT32
        tensor_shape {
          dim {
            size: 1
          }
        }
        int_val: 2
      }
    }
  }
}
node {
  name: "down_block4/strided_slice_12/stack_1"
  op: "Const"
  attr {
    key: "_output_shapes"
    value {
      list {
        shape {
          dim {
            size: 1
          }
        }
      }
    }
  }
  attr {
    key: "dtype"
    value {
      type: DT_INT32
    }
  }
  attr {
    key: "value"
    value {
      tensor {
        dtype: DT_INT32
        tensor_shape {
          dim {
            size: 1
          }
        }
        int_val: 3
      }
    }
  }
}
node {
  name: "down_block4/strided_slice_12/stack_2"
  op: "Const"
  attr {
    key: "_output_shapes"
    value {
      list {
        shape {
          dim {
            size: 1
          }
        }
      }
    }
  }
  attr {
    key: "dtype"
    value {
      type: DT_INT32
    }
  }
  attr {
    key: "value"
    value {
      tensor {
        dtype: DT_INT32
        tensor_shape {
          dim {
            size: 1
          }
        }
        int_val: 1
      }
    }
  }
}
node {
  name: "down_block4/strided_slice_12"
  op: "StridedSlice"
  input: "down_block4/strided_slice"
  input: "down_block4/strided_slice_12/stack"
  input: "down_block4/strided_slice_12/stack_1"
  input: "down_block4/strided_slice_12/stack_2"
  attr {
    key: "Index"
    value {
      type: DT_INT32
    }
  }
  attr {
    key: "T"
    value {
      type: DT_INT32
    }
  }
  attr {
    key: "_output_shapes"
    value {
      list {
        shape {
        }
      }
    }
  }
  attr {
    key: "begin_mask"
    value {
      i: 0
    }
  }
  attr {
    key: "ellipsis_mask"
    value {
      i: 0
    }
  }
  attr {
    key: "end_mask"
    value {
      i: 0
    }
  }
  attr {
    key: "new_axis_mask"
    value {
      i: 0
    }
  }
  attr {
    key: "shrink_axis_mask"
    value {
      i: 1
    }
  }
}
node {
  name: "down_block4/ones_6/mul/x"
  op: "Const"
  attr {
    key: "_output_shapes"
    value {
      list {
        shape {
        }
      }
    }
  }
  attr {
    key: "dtype"
    value {
      type: DT_INT32
    }
  }
  attr {
    key: "value"
    value {
      tensor {
        dtype: DT_INT32
        tensor_shape {
        }
        int_val: 1
      }
    }
  }
}
node {
  name: "down_block4/ones_6/mul"
  op: "Mul"
  input: "down_block4/ones_6/mul/x"
  input: "down_block4/strided_slice_11"
  attr {
    key: "T"
    value {
      type: DT_INT32
    }
  }
  attr {
    key: "_output_shapes"
    value {
      list {
        shape {
        }
      }
    }
  }
}
node {
  name: "down_block4/ones_6/mul_1"
  op: "Mul"
  input: "down_block4/ones_6/mul"
  input: "down_block4/strided_slice_12"
  attr {
    key: "T"
    value {
      type: DT_INT32
    }
  }
  attr {
    key: "_output_shapes"
    value {
      list {
        shape {
        }
      }
    }
  }
}
node {
  name: "down_block4/ones_6/Less/y"
  op: "Const"
  attr {
    key: "_output_shapes"
    value {
      list {
        shape {
        }
      }
    }
  }
  attr {
    key: "dtype"
    value {
      type: DT_INT32
    }
  }
  attr {
    key: "value"
    value {
      tensor {
        dtype: DT_INT32
        tensor_shape {
        }
        int_val: 1000
      }
    }
  }
}
node {
  name: "down_block4/ones_6/Less"
  op: "Less"
  input: "down_block4/ones_6/mul_1"
  input: "down_block4/ones_6/Less/y"
  attr {
    key: "T"
    value {
      type: DT_INT32
    }
  }
  attr {
    key: "_output_shapes"
    value {
      list {
        shape {
        }
      }
    }
  }
}
node {
  name: "down_block4/ones_6/packed/0"
  op: "Const"
  attr {
    key: "_output_shapes"
    value {
      list {
        shape {
        }
      }
    }
  }
  attr {
    key: "dtype"
    value {
      type: DT_INT32
    }
  }
  attr {
    key: "value"
    value {
      tensor {
        dtype: DT_INT32
        tensor_shape {
        }
        int_val: 1
      }
    }
  }
}
node {
  name: "down_block4/ones_6/packed"
  op: "Pack"
  input: "down_block4/ones_6/packed/0"
  input: "down_block4/strided_slice_11"
  input: "down_block4/strided_slice_12"
  attr {
    key: "N"
    value {
      i: 3
    }
  }
  attr {
    key: "T"
    value {
      type: DT_INT32
    }
  }
  attr {
    key: "_output_shapes"
    value {
      list {
        shape {
          dim {
            size: 3
          }
        }
      }
    }
  }
  attr {
    key: "axis"
    value {
      i: 0
    }
  }
}
node {
  name: "down_block4/ones_6/Const"
  op: "Const"
  attr {
    key: "_output_shapes"
    value {
      list {
        shape {
        }
      }
    }
  }
  attr {
    key: "dtype"
    value {
      type: DT_INT32
    }
  }
  attr {
    key: "value"
    value {
      tensor {
        dtype: DT_INT32
        tensor_shape {
        }
        int_val: 1
      }
    }
  }
}
node {
  name: "down_block4/ones_6"
  op: "Fill"
  input: "down_block4/ones_6/packed"
  input: "down_block4/ones_6/Const"
  attr {
    key: "T"
    value {
      type: DT_INT32
    }
  }
  attr {
    key: "_output_shapes"
    value {
      list {
        shape {
          dim {
            size: 1
          }
          dim {
            size: 8
          }
          dim {
            size: 8
          }
        }
      }
    }
  }
  attr {
    key: "index_type"
    value {
      type: DT_INT32
    }
  }
}
node {
  name: "down_block4/mul_8"
  op: "Mul"
  input: "down_block4/ones_6"
  input: "down_block4/ExpandDims_3"
  attr {
    key: "T"
    value {
      type: DT_INT32
    }
  }
  attr {
    key: "_output_shapes"
    value {
      list {
        shape {
          dim {
            size: 4
          }
          dim {
            size: 8
          }
          dim {
            size: 8
          }
        }
      }
    }
  }
}
node {
  name: "down_block4/ones_7/mul/y"
  op: "Const"
  attr {
    key: "_output_shapes"
    value {
      list {
        shape {
        }
      }
    }
  }
  attr {
    key: "dtype"
    value {
      type: DT_INT32
    }
  }
  attr {
    key: "value"
    value {
      tensor {
        dtype: DT_INT32
        tensor_shape {
        }
        int_val: 1
      }
    }
  }
}
node {
  name: "down_block4/ones_7/mul"
  op: "Mul"
  input: "down_block4/strided_slice_1"
  input: "down_block4/ones_7/mul/y"
  attr {
    key: "T"
    value {
      type: DT_INT32
    }
  }
  attr {
    key: "_output_shapes"
    value {
      list {
        shape {
        }
      }
    }
  }
}
node {
  name: "down_block4/ones_7/mul_1/y"
  op: "Const"
  attr {
    key: "_output_shapes"
    value {
      list {
        shape {
        }
      }
    }
  }
  attr {
    key: "dtype"
    value {
      type: DT_INT32
    }
  }
  attr {
    key: "value"
    value {
      tensor {
        dtype: DT_INT32
        tensor_shape {
        }
        int_val: 1
      }
    }
  }
}
node {
  name: "down_block4/ones_7/mul_1"
  op: "Mul"
  input: "down_block4/ones_7/mul"
  input: "down_block4/ones_7/mul_1/y"
  attr {
    key: "T"
    value {
      type: DT_INT32
    }
  }
  attr {
    key: "_output_shapes"
    value {
      list {
        shape {
        }
      }
    }
  }
}
node {
  name: "down_block4/ones_7/mul_2/y"
  op: "Const"
  attr {
    key: "_output_shapes"
    value {
      list {
        shape {
        }
      }
    }
  }
  attr {
    key: "dtype"
    value {
      type: DT_INT32
    }
  }
  attr {
    key: "value"
    value {
      tensor {
        dtype: DT_INT32
        tensor_shape {
        }
        int_val: 1
      }
    }
  }
}
node {
  name: "down_block4/ones_7/mul_2"
  op: "Mul"
  input: "down_block4/ones_7/mul_1"
  input: "down_block4/ones_7/mul_2/y"
  attr {
    key: "T"
    value {
      type: DT_INT32
    }
  }
  attr {
    key: "_output_shapes"
    value {
      list {
        shape {
        }
      }
    }
  }
}
node {
  name: "down_block4/ones_7/mul_3/y"
  op: "Const"
  attr {
    key: "_output_shapes"
    value {
      list {
        shape {
        }
      }
    }
  }
  attr {
    key: "dtype"
    value {
      type: DT_INT32
    }
  }
  attr {
    key: "value"
    value {
      tensor {
        dtype: DT_INT32
        tensor_shape {
        }
        int_val: 1
      }
    }
  }
}
node {
  name: "down_block4/ones_7/mul_3"
  op: "Mul"
  input: "down_block4/ones_7/mul_2"
  input: "down_block4/ones_7/mul_3/y"
  attr {
    key: "T"
    value {
      type: DT_INT32
    }
  }
  attr {
    key: "_output_shapes"
    value {
      list {
        shape {
        }
      }
    }
  }
}
node {
  name: "down_block4/ones_7/Less/y"
  op: "Const"
  attr {
    key: "_output_shapes"
    value {
      list {
        shape {
        }
      }
    }
  }
  attr {
    key: "dtype"
    value {
      type: DT_INT32
    }
  }
  attr {
    key: "value"
    value {
      tensor {
        dtype: DT_INT32
        tensor_shape {
        }
        int_val: 1000
      }
    }
  }
}
node {
  name: "down_block4/ones_7/Less"
  op: "Less"
  input: "down_block4/ones_7/mul_3"
  input: "down_block4/ones_7/Less/y"
  attr {
    key: "T"
    value {
      type: DT_INT32
    }
  }
  attr {
    key: "_output_shapes"
    value {
      list {
        shape {
        }
      }
    }
  }
}
node {
  name: "down_block4/ones_7/packed/1"
  op: "Const"
  attr {
    key: "_output_shapes"
    value {
      list {
        shape {
        }
      }
    }
  }
  attr {
    key: "dtype"
    value {
      type: DT_INT32
    }
  }
  attr {
    key: "value"
    value {
      tensor {
        dtype: DT_INT32
        tensor_shape {
        }
        int_val: 1
      }
    }
  }
}
node {
  name: "down_block4/ones_7/packed/2"
  op: "Const"
  attr {
    key: "_output_shapes"
    value {
      list {
        shape {
        }
      }
    }
  }
  attr {
    key: "dtype"
    value {
      type: DT_INT32
    }
  }
  attr {
    key: "value"
    value {
      tensor {
        dtype: DT_INT32
        tensor_shape {
        }
        int_val: 1
      }
    }
  }
}
node {
  name: "down_block4/ones_7/packed/3"
  op: "Const"
  attr {
    key: "_output_shapes"
    value {
      list {
        shape {
        }
      }
    }
  }
  attr {
    key: "dtype"
    value {
      type: DT_INT32
    }
  }
  attr {
    key: "value"
    value {
      tensor {
        dtype: DT_INT32
        tensor_shape {
        }
        int_val: 1
      }
    }
  }
}
node {
  name: "down_block4/ones_7/packed/4"
  op: "Const"
  attr {
    key: "_output_shapes"
    value {
      list {
        shape {
        }
      }
    }
  }
  attr {
    key: "dtype"
    value {
      type: DT_INT32
    }
  }
  attr {
    key: "value"
    value {
      tensor {
        dtype: DT_INT32
        tensor_shape {
        }
        int_val: 1
      }
    }
  }
}
node {
  name: "down_block4/ones_7/packed"
  op: "Pack"
  input: "down_block4/strided_slice_1"
  input: "down_block4/ones_7/packed/1"
  input: "down_block4/ones_7/packed/2"
  input: "down_block4/ones_7/packed/3"
  input: "down_block4/ones_7/packed/4"
  attr {
    key: "N"
    value {
      i: 5
    }
  }
  attr {
    key: "T"
    value {
      type: DT_INT32
    }
  }
  attr {
    key: "_output_shapes"
    value {
      list {
        shape {
          dim {
            size: 5
          }
        }
      }
    }
  }
  attr {
    key: "axis"
    value {
      i: 0
    }
  }
}
node {
  name: "down_block4/ones_7/Const"
  op: "Const"
  attr {
    key: "_output_shapes"
    value {
      list {
        shape {
        }
      }
    }
  }
  attr {
    key: "dtype"
    value {
      type: DT_INT32
    }
  }
  attr {
    key: "value"
    value {
      tensor {
        dtype: DT_INT32
        tensor_shape {
        }
        int_val: 1
      }
    }
  }
}
node {
  name: "down_block4/ones_7"
  op: "Fill"
  input: "down_block4/ones_7/packed"
  input: "down_block4/ones_7/Const"
  attr {
    key: "T"
    value {
      type: DT_INT32
    }
  }
  attr {
    key: "_output_shapes"
    value {
      list {
        shape {
          dim {
            size: 32
          }
          dim {
            size: 1
          }
          dim {
            size: 1
          }
          dim {
            size: 1
          }
          dim {
            size: 1
          }
        }
      }
    }
  }
  attr {
    key: "index_type"
    value {
      type: DT_INT32
    }
  }
}
node {
  name: "down_block4/mul_9"
  op: "Mul"
  input: "down_block4/ones_7"
  input: "down_block4/mul_8"
  attr {
    key: "T"
    value {
      type: DT_INT32
    }
  }
  attr {
    key: "_output_shapes"
    value {
      list {
        shape {
          dim {
            size: 32
          }
          dim {
            size: 1
          }
          dim {
            size: 4
          }
          dim {
            size: 8
          }
          dim {
            size: 8
          }
        }
      }
    }
  }
}
node {
  name: "down_block4/Cast_4"
  op: "Cast"
  input: "down_block4/mul_9"
  attr {
    key: "DstT"
    value {
      type: DT_FLOAT
    }
  }
  attr {
    key: "SrcT"
    value {
      type: DT_INT32
    }
  }
  attr {
    key: "Truncate"
    value {
      b: false
    }
  }
  attr {
    key: "_output_shapes"
    value {
      list {
        shape {
          dim {
            size: 32
          }
          dim {
            size: 1
          }
          dim {
            size: 4
          }
          dim {
            size: 8
          }
          dim {
            size: 8
          }
        }
      }
    }
  }
}
node {
  name: "down_block4/strided_slice_13/stack"
  op: "Const"
  attr {
    key: "_output_shapes"
    value {
      list {
        shape {
          dim {
            size: 1
          }
        }
      }
    }
  }
  attr {
    key: "dtype"
    value {
      type: DT_INT32
    }
  }
  attr {
    key: "value"
    value {
      tensor {
        dtype: DT_INT32
        tensor_shape {
          dim {
            size: 1
          }
        }
        int_val: 0
      }
    }
  }
}
node {
  name: "down_block4/strided_slice_13/stack_1"
  op: "Const"
  attr {
    key: "_output_shapes"
    value {
      list {
        shape {
          dim {
            size: 1
          }
        }
      }
    }
  }
  attr {
    key: "dtype"
    value {
      type: DT_INT32
    }
  }
  attr {
    key: "value"
    value {
      tensor {
        dtype: DT_INT32
        tensor_shape {
          dim {
            size: 1
          }
        }
        int_val: 1
      }
    }
  }
}
node {
  name: "down_block4/strided_slice_13/stack_2"
  op: "Const"
  attr {
    key: "_output_shapes"
    value {
      list {
        shape {
          dim {
            size: 1
          }
        }
      }
    }
  }
  attr {
    key: "dtype"
    value {
      type: DT_INT32
    }
  }
  attr {
    key: "value"
    value {
      tensor {
        dtype: DT_INT32
        tensor_shape {
          dim {
            size: 1
          }
        }
        int_val: 1
      }
    }
  }
}
node {
  name: "down_block4/strided_slice_13"
  op: "StridedSlice"
  input: "down_block4/strided_slice"
  input: "down_block4/strided_slice_13/stack"
  input: "down_block4/strided_slice_13/stack_1"
  input: "down_block4/strided_slice_13/stack_2"
  attr {
    key: "Index"
    value {
      type: DT_INT32
    }
  }
  attr {
    key: "T"
    value {
      type: DT_INT32
    }
  }
  attr {
    key: "_output_shapes"
    value {
      list {
        shape {
        }
      }
    }
  }
  attr {
    key: "begin_mask"
    value {
      i: 0
    }
  }
  attr {
    key: "ellipsis_mask"
    value {
      i: 0
    }
  }
  attr {
    key: "end_mask"
    value {
      i: 0
    }
  }
  attr {
    key: "new_axis_mask"
    value {
      i: 0
    }
  }
  attr {
    key: "shrink_axis_mask"
    value {
      i: 1
    }
  }
}
node {
  name: "down_block4/Cast_5"
  op: "Cast"
  input: "down_block4/strided_slice_13"
  attr {
    key: "DstT"
    value {
      type: DT_FLOAT
    }
  }
  attr {
    key: "SrcT"
    value {
      type: DT_INT32
    }
  }
  attr {
    key: "Truncate"
    value {
      b: false
    }
  }
  attr {
    key: "_output_shapes"
    value {
      list {
        shape {
        }
      }
    }
  }
}
node {
  name: "down_block4/sub_4/y"
  op: "Const"
  attr {
    key: "_output_shapes"
    value {
      list {
        shape {
        }
      }
    }
  }
  attr {
    key: "dtype"
    value {
      type: DT_FLOAT
    }
  }
  attr {
    key: "value"
    value {
      tensor {
        dtype: DT_FLOAT
        tensor_shape {
        }
        float_val: 1.0
      }
    }
  }
}
node {
  name: "down_block4/sub_4"
  op: "Sub"
  input: "down_block4/Cast_5"
  input: "down_block4/sub_4/y"
  attr {
    key: "T"
    value {
      type: DT_FLOAT
    }
  }
  attr {
    key: "_output_shapes"
    value {
      list {
        shape {
        }
      }
    }
  }
}
node {
  name: "down_block4/truediv_2"
  op: "RealDiv"
  input: "down_block4/Cast_4"
  input: "down_block4/sub_4"
  attr {
    key: "T"
    value {
      type: DT_FLOAT
    }
  }
  attr {
    key: "_output_shapes"
    value {
      list {
        shape {
          dim {
            size: 32
          }
          dim {
            size: 1
          }
          dim {
            size: 4
          }
          dim {
            size: 8
          }
          dim {
            size: 8
          }
        }
      }
    }
  }
}
node {
  name: "down_block4/mul_10/y"
  op: "Const"
  attr {
    key: "_output_shapes"
    value {
      list {
        shape {
        }
      }
    }
  }
  attr {
    key: "dtype"
    value {
      type: DT_FLOAT
    }
  }
  attr {
    key: "value"
    value {
      tensor {
        dtype: DT_FLOAT
        tensor_shape {
        }
        float_val: 2.0
      }
    }
  }
}
node {
  name: "down_block4/mul_10"
  op: "Mul"
  input: "down_block4/truediv_2"
  input: "down_block4/mul_10/y"
  attr {
    key: "T"
    value {
      type: DT_FLOAT
    }
  }
  attr {
    key: "_output_shapes"
    value {
      list {
        shape {
          dim {
            size: 32
          }
          dim {
            size: 1
          }
          dim {
            size: 4
          }
          dim {
            size: 8
          }
          dim {
            size: 8
          }
        }
      }
    }
  }
}
node {
  name: "down_block4/sub_5/y"
  op: "Const"
  attr {
    key: "_output_shapes"
    value {
      list {
        shape {
        }
      }
    }
  }
  attr {
    key: "dtype"
    value {
      type: DT_FLOAT
    }
  }
  attr {
    key: "value"
    value {
      tensor {
        dtype: DT_FLOAT
        tensor_shape {
        }
        float_val: 1.0
      }
    }
  }
}
node {
  name: "down_block4/sub_5"
  op: "Sub"
  input: "down_block4/mul_10"
  input: "down_block4/sub_5/y"
  attr {
    key: "T"
    value {
      type: DT_FLOAT
    }
  }
  attr {
    key: "_output_shapes"
    value {
      list {
        shape {
          dim {
            size: 32
          }
          dim {
            size: 1
          }
          dim {
            size: 4
          }
          dim {
            size: 8
          }
          dim {
            size: 8
          }
        }
      }
    }
  }
}
node {
  name: "down_block4/concat/axis"
  op: "Const"
  attr {
    key: "_output_shapes"
    value {
      list {
        shape {
        }
      }
    }
  }
  attr {
    key: "dtype"
    value {
      type: DT_INT32
    }
  }
  attr {
    key: "value"
    value {
      tensor {
        dtype: DT_INT32
        tensor_shape {
        }
        int_val: 1
      }
    }
  }
}
node {
  name: "down_block4/concat"
  op: "ConcatV2"
  input: "down_block3/pool/transpose_1"
  input: "down_block4/sub_1"
  input: "down_block4/sub_3"
  input: "down_block4/sub_5"
  input: "down_block4/concat/axis"
  attr {
    key: "N"
    value {
      i: 4
    }
  }
  attr {
    key: "T"
    value {
      type: DT_FLOAT
    }
  }
  attr {
    key: "Tidx"
    value {
      type: DT_INT32
    }
  }
  attr {
    key: "_output_shapes"
    value {
      list {
        shape {
          dim {
            size: 32
          }
          dim {
            size: 131
          }
          dim {
            size: 4
          }
          dim {
            size: 8
          }
          dim {
            size: 8
          }
        }
      }
    }
  }
}
node {
  name: "down_block4/conv1/kernel/Initializer/random_uniform/shape"
  op: "Const"
  attr {
    key: "_class"
    value {
      list {
        s: "loc:@down_block4/conv1/kernel"
      }
    }
  }
  attr {
    key: "_output_shapes"
    value {
      list {
        shape {
          dim {
            size: 5
          }
        }
      }
    }
  }
  attr {
    key: "dtype"
    value {
      type: DT_INT32
    }
  }
  attr {
    key: "value"
    value {
      tensor {
        dtype: DT_INT32
        tensor_shape {
          dim {
            size: 5
          }
        }
        tensor_content: "\003\000\000\000\003\000\000\000\003\000\000\000\203\000\000\000\000\001\000\000"
      }
    }
  }
}
node {
  name: "down_block4/conv1/kernel/Initializer/random_uniform/min"
  op: "Const"
  attr {
    key: "_class"
    value {
      list {
        s: "loc:@down_block4/conv1/kernel"
      }
    }
  }
  attr {
    key: "_output_shapes"
    value {
      list {
        shape {
        }
      }
    }
  }
  attr {
    key: "dtype"
    value {
      type: DT_FLOAT
    }
  }
  attr {
    key: "value"
    value {
      tensor {
        dtype: DT_FLOAT
        tensor_shape {
        }
        float_val: -0.02396283857524395
      }
    }
  }
}
node {
  name: "down_block4/conv1/kernel/Initializer/random_uniform/max"
  op: "Const"
  attr {
    key: "_class"
    value {
      list {
        s: "loc:@down_block4/conv1/kernel"
      }
    }
  }
  attr {
    key: "_output_shapes"
    value {
      list {
        shape {
        }
      }
    }
  }
  attr {
    key: "dtype"
    value {
      type: DT_FLOAT
    }
  }
  attr {
    key: "value"
    value {
      tensor {
        dtype: DT_FLOAT
        tensor_shape {
        }
        float_val: 0.02396283857524395
      }
    }
  }
}
node {
  name: "down_block4/conv1/kernel/Initializer/random_uniform/RandomUniform"
  op: "RandomUniform"
  input: "down_block4/conv1/kernel/Initializer/random_uniform/shape"
  attr {
    key: "T"
    value {
      type: DT_INT32
    }
  }
  attr {
    key: "_class"
    value {
      list {
        s: "loc:@down_block4/conv1/kernel"
      }
    }
  }
  attr {
    key: "_output_shapes"
    value {
      list {
        shape {
          dim {
            size: 3
          }
          dim {
            size: 3
          }
          dim {
            size: 3
          }
          dim {
            size: 131
          }
          dim {
            size: 256
          }
        }
      }
    }
  }
  attr {
    key: "dtype"
    value {
      type: DT_FLOAT
    }
  }
  attr {
    key: "seed"
    value {
      i: 0
    }
  }
  attr {
    key: "seed2"
    value {
      i: 0
    }
  }
}
node {
  name: "down_block4/conv1/kernel/Initializer/random_uniform/sub"
  op: "Sub"
  input: "down_block4/conv1/kernel/Initializer/random_uniform/max"
  input: "down_block4/conv1/kernel/Initializer/random_uniform/min"
  attr {
    key: "T"
    value {
      type: DT_FLOAT
    }
  }
  attr {
    key: "_class"
    value {
      list {
        s: "loc:@down_block4/conv1/kernel"
      }
    }
  }
  attr {
    key: "_output_shapes"
    value {
      list {
        shape {
        }
      }
    }
  }
}
node {
  name: "down_block4/conv1/kernel/Initializer/random_uniform/mul"
  op: "Mul"
  input: "down_block4/conv1/kernel/Initializer/random_uniform/RandomUniform"
  input: "down_block4/conv1/kernel/Initializer/random_uniform/sub"
  attr {
    key: "T"
    value {
      type: DT_FLOAT
    }
  }
  attr {
    key: "_class"
    value {
      list {
        s: "loc:@down_block4/conv1/kernel"
      }
    }
  }
  attr {
    key: "_output_shapes"
    value {
      list {
        shape {
          dim {
            size: 3
          }
          dim {
            size: 3
          }
          dim {
            size: 3
          }
          dim {
            size: 131
          }
          dim {
            size: 256
          }
        }
      }
    }
  }
}
node {
  name: "down_block4/conv1/kernel/Initializer/random_uniform"
  op: "Add"
  input: "down_block4/conv1/kernel/Initializer/random_uniform/mul"
  input: "down_block4/conv1/kernel/Initializer/random_uniform/min"
  attr {
    key: "T"
    value {
      type: DT_FLOAT
    }
  }
  attr {
    key: "_class"
    value {
      list {
        s: "loc:@down_block4/conv1/kernel"
      }
    }
  }
  attr {
    key: "_output_shapes"
    value {
      list {
        shape {
          dim {
            size: 3
          }
          dim {
            size: 3
          }
          dim {
            size: 3
          }
          dim {
            size: 131
          }
          dim {
            size: 256
          }
        }
      }
    }
  }
}
node {
  name: "down_block4/conv1/kernel"
  op: "VariableV2"
  attr {
    key: "_class"
    value {
      list {
        s: "loc:@down_block4/conv1/kernel"
      }
    }
  }
  attr {
    key: "_output_shapes"
    value {
      list {
        shape {
          dim {
            size: 3
          }
          dim {
            size: 3
          }
          dim {
            size: 3
          }
          dim {
            size: 131
          }
          dim {
            size: 256
          }
        }
      }
    }
  }
  attr {
    key: "container"
    value {
      s: ""
    }
  }
  attr {
    key: "dtype"
    value {
      type: DT_FLOAT
    }
  }
  attr {
    key: "shape"
    value {
      shape {
        dim {
          size: 3
        }
        dim {
          size: 3
        }
        dim {
          size: 3
        }
        dim {
          size: 131
        }
        dim {
          size: 256
        }
      }
    }
  }
  attr {
    key: "shared_name"
    value {
      s: ""
    }
  }
}
node {
  name: "down_block4/conv1/kernel/Assign"
  op: "Assign"
  input: "down_block4/conv1/kernel"
  input: "down_block4/conv1/kernel/Initializer/random_uniform"
  attr {
    key: "T"
    value {
      type: DT_FLOAT
    }
  }
  attr {
    key: "_class"
    value {
      list {
        s: "loc:@down_block4/conv1/kernel"
      }
    }
  }
  attr {
    key: "_output_shapes"
    value {
      list {
        shape {
          dim {
            size: 3
          }
          dim {
            size: 3
          }
          dim {
            size: 3
          }
          dim {
            size: 131
          }
          dim {
            size: 256
          }
        }
      }
    }
  }
  attr {
    key: "use_locking"
    value {
      b: true
    }
  }
  attr {
    key: "validate_shape"
    value {
      b: true
    }
  }
}
node {
  name: "down_block4/conv1/kernel/read"
  op: "Identity"
  input: "down_block4/conv1/kernel"
  attr {
    key: "T"
    value {
      type: DT_FLOAT
    }
  }
  attr {
    key: "_class"
    value {
      list {
        s: "loc:@down_block4/conv1/kernel"
      }
    }
  }
  attr {
    key: "_output_shapes"
    value {
      list {
        shape {
          dim {
            size: 3
          }
          dim {
            size: 3
          }
          dim {
            size: 3
          }
          dim {
            size: 131
          }
          dim {
            size: 256
          }
        }
      }
    }
  }
}
node {
  name: "down_block4/conv1/bias/Initializer/zeros"
  op: "Const"
  attr {
    key: "_class"
    value {
      list {
        s: "loc:@down_block4/conv1/bias"
      }
    }
  }
  attr {
    key: "_output_shapes"
    value {
      list {
        shape {
          dim {
            size: 256
          }
        }
      }
    }
  }
  attr {
    key: "dtype"
    value {
      type: DT_FLOAT
    }
  }
  attr {
    key: "value"
    value {
      tensor {
        dtype: DT_FLOAT
        tensor_shape {
          dim {
            size: 256
          }
        }
        float_val: 0.0
      }
    }
  }
}
node {
  name: "down_block4/conv1/bias"
  op: "VariableV2"
  attr {
    key: "_class"
    value {
      list {
        s: "loc:@down_block4/conv1/bias"
      }
    }
  }
  attr {
    key: "_output_shapes"
    value {
      list {
        shape {
          dim {
            size: 256
          }
        }
      }
    }
  }
  attr {
    key: "container"
    value {
      s: ""
    }
  }
  attr {
    key: "dtype"
    value {
      type: DT_FLOAT
    }
  }
  attr {
    key: "shape"
    value {
      shape {
        dim {
          size: 256
        }
      }
    }
  }
  attr {
    key: "shared_name"
    value {
      s: ""
    }
  }
}
node {
  name: "down_block4/conv1/bias/Assign"
  op: "Assign"
  input: "down_block4/conv1/bias"
  input: "down_block4/conv1/bias/Initializer/zeros"
  attr {
    key: "T"
    value {
      type: DT_FLOAT
    }
  }
  attr {
    key: "_class"
    value {
      list {
        s: "loc:@down_block4/conv1/bias"
      }
    }
  }
  attr {
    key: "_output_shapes"
    value {
      list {
        shape {
          dim {
            size: 256
          }
        }
      }
    }
  }
  attr {
    key: "use_locking"
    value {
      b: true
    }
  }
  attr {
    key: "validate_shape"
    value {
      b: true
    }
  }
}
node {
  name: "down_block4/conv1/bias/read"
  op: "Identity"
  input: "down_block4/conv1/bias"
  attr {
    key: "T"
    value {
      type: DT_FLOAT
    }
  }
  attr {
    key: "_class"
    value {
      list {
        s: "loc:@down_block4/conv1/bias"
      }
    }
  }
  attr {
    key: "_output_shapes"
    value {
      list {
        shape {
          dim {
            size: 256
          }
        }
      }
    }
  }
}
node {
  name: "down_block4/conv1/dilation_rate"
  op: "Const"
  attr {
    key: "_output_shapes"
    value {
      list {
        shape {
          dim {
            size: 3
          }
        }
      }
    }
  }
  attr {
    key: "dtype"
    value {
      type: DT_INT32
    }
  }
  attr {
    key: "value"
    value {
      tensor {
        dtype: DT_INT32
        tensor_shape {
          dim {
            size: 3
          }
        }
        tensor_content: "\001\000\000\000\001\000\000\000\001\000\000\000"
      }
    }
  }
}
node {
  name: "down_block4/conv1/Conv3D"
  op: "Conv3D"
  input: "down_block4/concat"
  input: "down_block4/conv1/kernel/read"
  attr {
    key: "T"
    value {
      type: DT_FLOAT
    }
  }
  attr {
    key: "_output_shapes"
    value {
      list {
        shape {
          dim {
            size: 32
          }
          dim {
            size: 256
          }
          dim {
            size: 4
          }
          dim {
            size: 8
          }
          dim {
            size: 8
          }
        }
      }
    }
  }
  attr {
    key: "data_format"
    value {
      s: "NCDHW"
    }
  }
  attr {
    key: "dilations"
    value {
      list {
        i: 1
        i: 1
        i: 1
        i: 1
        i: 1
      }
    }
  }
  attr {
    key: "padding"
    value {
      s: "SAME"
    }
  }
  attr {
    key: "strides"
    value {
      list {
        i: 1
        i: 1
        i: 1
        i: 1
        i: 1
      }
    }
  }
}
node {
  name: "down_block4/conv1/Reshape/shape"
  op: "Const"
  attr {
    key: "_output_shapes"
    value {
      list {
        shape {
          dim {
            size: 4
          }
        }
      }
    }
  }
  attr {
    key: "dtype"
    value {
      type: DT_INT32
    }
  }
  attr {
    key: "value"
    value {
      tensor {
        dtype: DT_INT32
        tensor_shape {
          dim {
            size: 4
          }
        }
        tensor_content: " \000\000\000\000\001\000\000 \000\000\000\010\000\000\000"
      }
    }
  }
}
node {
  name: "down_block4/conv1/Reshape"
  op: "Reshape"
  input: "down_block4/conv1/Conv3D"
  input: "down_block4/conv1/Reshape/shape"
  attr {
    key: "T"
    value {
      type: DT_FLOAT
    }
  }
  attr {
    key: "Tshape"
    value {
      type: DT_INT32
    }
  }
  attr {
    key: "_output_shapes"
    value {
      list {
        shape {
          dim {
            size: 32
          }
          dim {
            size: 256
          }
          dim {
            size: 32
          }
          dim {
            size: 8
          }
        }
      }
    }
  }
}
node {
  name: "down_block4/conv1/BiasAdd"
  op: "BiasAdd"
  input: "down_block4/conv1/Reshape"
  input: "down_block4/conv1/bias/read"
  attr {
    key: "T"
    value {
      type: DT_FLOAT
    }
  }
  attr {
    key: "_output_shapes"
    value {
      list {
        shape {
          dim {
            size: 32
          }
          dim {
            size: 256
          }
          dim {
            size: 32
          }
          dim {
            size: 8
          }
        }
      }
    }
  }
  attr {
    key: "data_format"
    value {
      s: "NCHW"
    }
  }
}
node {
  name: "down_block4/conv1/Reshape_1/shape"
  op: "Const"
  attr {
    key: "_output_shapes"
    value {
      list {
        shape {
          dim {
            size: 5
          }
        }
      }
    }
  }
  attr {
    key: "dtype"
    value {
      type: DT_INT32
    }
  }
  attr {
    key: "value"
    value {
      tensor {
        dtype: DT_INT32
        tensor_shape {
          dim {
            size: 5
          }
        }
        tensor_content: " \000\000\000\000\001\000\000\004\000\000\000\010\000\000\000\010\000\000\000"
      }
    }
  }
}
node {
  name: "down_block4/conv1/Reshape_1"
  op: "Reshape"
  input: "down_block4/conv1/BiasAdd"
  input: "down_block4/conv1/Reshape_1/shape"
  attr {
    key: "T"
    value {
      type: DT_FLOAT
    }
  }
  attr {
    key: "Tshape"
    value {
      type: DT_INT32
    }
  }
  attr {
    key: "_output_shapes"
    value {
      list {
        shape {
          dim {
            size: 32
          }
          dim {
            size: 256
          }
          dim {
            size: 4
          }
          dim {
            size: 8
          }
          dim {
            size: 8
          }
        }
      }
    }
  }
}
node {
  name: "down_block4/conv1/Relu"
  op: "Relu"
  input: "down_block4/conv1/Reshape_1"
  attr {
    key: "T"
    value {
      type: DT_FLOAT
    }
  }
  attr {
    key: "_output_shapes"
    value {
      list {
        shape {
          dim {
            size: 32
          }
          dim {
            size: 256
          }
          dim {
            size: 4
          }
          dim {
            size: 8
          }
          dim {
            size: 8
          }
        }
      }
    }
  }
}
node {
  name: "down_block4/Shape_2"
  op: "Const"
  attr {
    key: "_output_shapes"
    value {
      list {
        shape {
          dim {
            size: 5
          }
        }
      }
    }
  }
  attr {
    key: "dtype"
    value {
      type: DT_INT32
    }
  }
  attr {
    key: "value"
    value {
      tensor {
        dtype: DT_INT32
        tensor_shape {
          dim {
            size: 5
          }
        }
        tensor_content: " \000\000\000\000\001\000\000\004\000\000\000\010\000\000\000\010\000\000\000"
      }
    }
  }
}
node {
  name: "down_block4/strided_slice_14/stack"
  op: "Const"
  attr {
    key: "_output_shapes"
    value {
      list {
        shape {
          dim {
            size: 1
          }
        }
      }
    }
  }
  attr {
    key: "dtype"
    value {
      type: DT_INT32
    }
  }
  attr {
    key: "value"
    value {
      tensor {
        dtype: DT_INT32
        tensor_shape {
          dim {
            size: 1
          }
        }
        int_val: 2
      }
    }
  }
}
node {
  name: "down_block4/strided_slice_14/stack_1"
  op: "Const"
  attr {
    key: "_output_shapes"
    value {
      list {
        shape {
          dim {
            size: 1
          }
        }
      }
    }
  }
  attr {
    key: "dtype"
    value {
      type: DT_INT32
    }
  }
  attr {
    key: "value"
    value {
      tensor {
        dtype: DT_INT32
        tensor_shape {
          dim {
            size: 1
          }
        }
        int_val: 0
      }
    }
  }
}
node {
  name: "down_block4/strided_slice_14/stack_2"
  op: "Const"
  attr {
    key: "_output_shapes"
    value {
      list {
        shape {
          dim {
            size: 1
          }
        }
      }
    }
  }
  attr {
    key: "dtype"
    value {
      type: DT_INT32
    }
  }
  attr {
    key: "value"
    value {
      tensor {
        dtype: DT_INT32
        tensor_shape {
          dim {
            size: 1
          }
        }
        int_val: 1
      }
    }
  }
}
node {
  name: "down_block4/strided_slice_14"
  op: "StridedSlice"
  input: "down_block4/Shape_2"
  input: "down_block4/strided_slice_14/stack"
  input: "down_block4/strided_slice_14/stack_1"
  input: "down_block4/strided_slice_14/stack_2"
  attr {
    key: "Index"
    value {
      type: DT_INT32
    }
  }
  attr {
    key: "T"
    value {
      type: DT_INT32
    }
  }
  attr {
    key: "_output_shapes"
    value {
      list {
        shape {
          dim {
            size: 3
          }
        }
      }
    }
  }
  attr {
    key: "begin_mask"
    value {
      i: 0
    }
  }
  attr {
    key: "ellipsis_mask"
    value {
      i: 0
    }
  }
  attr {
    key: "end_mask"
    value {
      i: 1
    }
  }
  attr {
    key: "new_axis_mask"
    value {
      i: 0
    }
  }
  attr {
    key: "shrink_axis_mask"
    value {
      i: 0
    }
  }
}
node {
  name: "down_block4/Shape_3"
  op: "Const"
  attr {
    key: "_output_shapes"
    value {
      list {
        shape {
          dim {
            size: 5
          }
        }
      }
    }
  }
  attr {
    key: "dtype"
    value {
      type: DT_INT32
    }
  }
  attr {
    key: "value"
    value {
      tensor {
        dtype: DT_INT32
        tensor_shape {
          dim {
            size: 5
          }
        }
        tensor_content: " \000\000\000\000\001\000\000\004\000\000\000\010\000\000\000\010\000\000\000"
      }
    }
  }
}
node {
  name: "down_block4/strided_slice_15/stack"
  op: "Const"
  attr {
    key: "_output_shapes"
    value {
      list {
        shape {
          dim {
            size: 1
          }
        }
      }
    }
  }
  attr {
    key: "dtype"
    value {
      type: DT_INT32
    }
  }
  attr {
    key: "value"
    value {
      tensor {
        dtype: DT_INT32
        tensor_shape {
          dim {
            size: 1
          }
        }
        int_val: 0
      }
    }
  }
}
node {
  name: "down_block4/strided_slice_15/stack_1"
  op: "Const"
  attr {
    key: "_output_shapes"
    value {
      list {
        shape {
          dim {
            size: 1
          }
        }
      }
    }
  }
  attr {
    key: "dtype"
    value {
      type: DT_INT32
    }
  }
  attr {
    key: "value"
    value {
      tensor {
        dtype: DT_INT32
        tensor_shape {
          dim {
            size: 1
          }
        }
        int_val: 1
      }
    }
  }
}
node {
  name: "down_block4/strided_slice_15/stack_2"
  op: "Const"
  attr {
    key: "_output_shapes"
    value {
      list {
        shape {
          dim {
            size: 1
          }
        }
      }
    }
  }
  attr {
    key: "dtype"
    value {
      type: DT_INT32
    }
  }
  attr {
    key: "value"
    value {
      tensor {
        dtype: DT_INT32
        tensor_shape {
          dim {
            size: 1
          }
        }
        int_val: 1
      }
    }
  }
}
node {
  name: "down_block4/strided_slice_15"
  op: "StridedSlice"
  input: "down_block4/Shape_3"
  input: "down_block4/strided_slice_15/stack"
  input: "down_block4/strided_slice_15/stack_1"
  input: "down_block4/strided_slice_15/stack_2"
  attr {
    key: "Index"
    value {
      type: DT_INT32
    }
  }
  attr {
    key: "T"
    value {
      type: DT_INT32
    }
  }
  attr {
    key: "_output_shapes"
    value {
      list {
        shape {
        }
      }
    }
  }
  attr {
    key: "begin_mask"
    value {
      i: 0
    }
  }
  attr {
    key: "ellipsis_mask"
    value {
      i: 0
    }
  }
  attr {
    key: "end_mask"
    value {
      i: 0
    }
  }
  attr {
    key: "new_axis_mask"
    value {
      i: 0
    }
  }
  attr {
    key: "shrink_axis_mask"
    value {
      i: 1
    }
  }
}
node {
  name: "down_block4/strided_slice_16/stack"
  op: "Const"
  attr {
    key: "_output_shapes"
    value {
      list {
        shape {
          dim {
            size: 1
          }
        }
      }
    }
  }
  attr {
    key: "dtype"
    value {
      type: DT_INT32
    }
  }
  attr {
    key: "value"
    value {
      tensor {
        dtype: DT_INT32
        tensor_shape {
          dim {
            size: 1
          }
        }
        int_val: 1
      }
    }
  }
}
node {
  name: "down_block4/strided_slice_16/stack_1"
  op: "Const"
  attr {
    key: "_output_shapes"
    value {
      list {
        shape {
          dim {
            size: 1
          }
        }
      }
    }
  }
  attr {
    key: "dtype"
    value {
      type: DT_INT32
    }
  }
  attr {
    key: "value"
    value {
      tensor {
        dtype: DT_INT32
        tensor_shape {
          dim {
            size: 1
          }
        }
        int_val: 2
      }
    }
  }
}
node {
  name: "down_block4/strided_slice_16/stack_2"
  op: "Const"
  attr {
    key: "_output_shapes"
    value {
      list {
        shape {
          dim {
            size: 1
          }
        }
      }
    }
  }
  attr {
    key: "dtype"
    value {
      type: DT_INT32
    }
  }
  attr {
    key: "value"
    value {
      tensor {
        dtype: DT_INT32
        tensor_shape {
          dim {
            size: 1
          }
        }
        int_val: 1
      }
    }
  }
}
node {
  name: "down_block4/strided_slice_16"
  op: "StridedSlice"
  input: "down_block4/strided_slice_14"
  input: "down_block4/strided_slice_16/stack"
  input: "down_block4/strided_slice_16/stack_1"
  input: "down_block4/strided_slice_16/stack_2"
  attr {
    key: "Index"
    value {
      type: DT_INT32
    }
  }
  attr {
    key: "T"
    value {
      type: DT_INT32
    }
  }
  attr {
    key: "_output_shapes"
    value {
      list {
        shape {
        }
      }
    }
  }
  attr {
    key: "begin_mask"
    value {
      i: 0
    }
  }
  attr {
    key: "ellipsis_mask"
    value {
      i: 0
    }
  }
  attr {
    key: "end_mask"
    value {
      i: 0
    }
  }
  attr {
    key: "new_axis_mask"
    value {
      i: 0
    }
  }
  attr {
    key: "shrink_axis_mask"
    value {
      i: 1
    }
  }
}
node {
  name: "down_block4/range_3/start"
  op: "Const"
  attr {
    key: "_output_shapes"
    value {
      list {
        shape {
        }
      }
    }
  }
  attr {
    key: "dtype"
    value {
      type: DT_INT32
    }
  }
  attr {
    key: "value"
    value {
      tensor {
        dtype: DT_INT32
        tensor_shape {
        }
        int_val: 0
      }
    }
  }
}
node {
  name: "down_block4/range_3/delta"
  op: "Const"
  attr {
    key: "_output_shapes"
    value {
      list {
        shape {
        }
      }
    }
  }
  attr {
    key: "dtype"
    value {
      type: DT_INT32
    }
  }
  attr {
    key: "value"
    value {
      tensor {
        dtype: DT_INT32
        tensor_shape {
        }
        int_val: 1
      }
    }
  }
}
node {
  name: "down_block4/range_3"
  op: "Range"
  input: "down_block4/range_3/start"
  input: "down_block4/strided_slice_16"
  input: "down_block4/range_3/delta"
  attr {
    key: "Tidx"
    value {
      type: DT_INT32
    }
  }
  attr {
    key: "_output_shapes"
    value {
      list {
        shape {
          dim {
            size: 8
          }
        }
      }
    }
  }
}
node {
  name: "down_block4/ExpandDims_4/dim"
  op: "Const"
  attr {
    key: "_output_shapes"
    value {
      list {
        shape {
        }
      }
    }
  }
  attr {
    key: "dtype"
    value {
      type: DT_INT32
    }
  }
  attr {
    key: "value"
    value {
      tensor {
        dtype: DT_INT32
        tensor_shape {
        }
        int_val: 0
      }
    }
  }
}
node {
  name: "down_block4/ExpandDims_4"
  op: "ExpandDims"
  input: "down_block4/range_3"
  input: "down_block4/ExpandDims_4/dim"
  attr {
    key: "T"
    value {
      type: DT_INT32
    }
  }
  attr {
    key: "Tdim"
    value {
      type: DT_INT32
    }
  }
  attr {
    key: "_output_shapes"
    value {
      list {
        shape {
          dim {
            size: 1
          }
          dim {
            size: 8
          }
        }
      }
    }
  }
}
node {
  name: "down_block4/strided_slice_17/stack"
  op: "Const"
  attr {
    key: "_output_shapes"
    value {
      list {
        shape {
          dim {
            size: 1
          }
        }
      }
    }
  }
  attr {
    key: "dtype"
    value {
      type: DT_INT32
    }
  }
  attr {
    key: "value"
    value {
      tensor {
        dtype: DT_INT32
        tensor_shape {
          dim {
            size: 1
          }
        }
        int_val: 1
      }
    }
  }
}
node {
  name: "down_block4/strided_slice_17/stack_1"
  op: "Const"
  attr {
    key: "_output_shapes"
    value {
      list {
        shape {
          dim {
            size: 1
          }
        }
      }
    }
  }
  attr {
    key: "dtype"
    value {
      type: DT_INT32
    }
  }
  attr {
    key: "value"
    value {
      tensor {
        dtype: DT_INT32
        tensor_shape {
          dim {
            size: 1
          }
        }
        int_val: 2
      }
    }
  }
}
node {
  name: "down_block4/strided_slice_17/stack_2"
  op: "Const"
  attr {
    key: "_output_shapes"
    value {
      list {
        shape {
          dim {
            size: 1
          }
        }
      }
    }
  }
  attr {
    key: "dtype"
    value {
      type: DT_INT32
    }
  }
  attr {
    key: "value"
    value {
      tensor {
        dtype: DT_INT32
        tensor_shape {
          dim {
            size: 1
          }
        }
        int_val: 1
      }
    }
  }
}
node {
  name: "down_block4/strided_slice_17"
  op: "StridedSlice"
  input: "down_block4/strided_slice_14"
  input: "down_block4/strided_slice_17/stack"
  input: "down_block4/strided_slice_17/stack_1"
  input: "down_block4/strided_slice_17/stack_2"
  attr {
    key: "Index"
    value {
      type: DT_INT32
    }
  }
  attr {
    key: "T"
    value {
      type: DT_INT32
    }
  }
  attr {
    key: "_output_shapes"
    value {
      list {
        shape {
        }
      }
    }
  }
  attr {
    key: "begin_mask"
    value {
      i: 0
    }
  }
  attr {
    key: "ellipsis_mask"
    value {
      i: 0
    }
  }
  attr {
    key: "end_mask"
    value {
      i: 0
    }
  }
  attr {
    key: "new_axis_mask"
    value {
      i: 0
    }
  }
  attr {
    key: "shrink_axis_mask"
    value {
      i: 1
    }
  }
}
node {
  name: "down_block4/ones_8/mul/y"
  op: "Const"
  attr {
    key: "_output_shapes"
    value {
      list {
        shape {
        }
      }
    }
  }
  attr {
    key: "dtype"
    value {
      type: DT_INT32
    }
  }
  attr {
    key: "value"
    value {
      tensor {
        dtype: DT_INT32
        tensor_shape {
        }
        int_val: 1
      }
    }
  }
}
node {
  name: "down_block4/ones_8/mul"
  op: "Mul"
  input: "down_block4/strided_slice_17"
  input: "down_block4/ones_8/mul/y"
  attr {
    key: "T"
    value {
      type: DT_INT32
    }
  }
  attr {
    key: "_output_shapes"
    value {
      list {
        shape {
        }
      }
    }
  }
}
node {
  name: "down_block4/ones_8/Less/y"
  op: "Const"
  attr {
    key: "_output_shapes"
    value {
      list {
        shape {
        }
      }
    }
  }
  attr {
    key: "dtype"
    value {
      type: DT_INT32
    }
  }
  attr {
    key: "value"
    value {
      tensor {
        dtype: DT_INT32
        tensor_shape {
        }
        int_val: 1000
      }
    }
  }
}
node {
  name: "down_block4/ones_8/Less"
  op: "Less"
  input: "down_block4/ones_8/mul"
  input: "down_block4/ones_8/Less/y"
  attr {
    key: "T"
    value {
      type: DT_INT32
    }
  }
  attr {
    key: "_output_shapes"
    value {
      list {
        shape {
        }
      }
    }
  }
}
node {
  name: "down_block4/ones_8/packed/1"
  op: "Const"
  attr {
    key: "_output_shapes"
    value {
      list {
        shape {
        }
      }
    }
  }
  attr {
    key: "dtype"
    value {
      type: DT_INT32
    }
  }
  attr {
    key: "value"
    value {
      tensor {
        dtype: DT_INT32
        tensor_shape {
        }
        int_val: 1
      }
    }
  }
}
node {
  name: "down_block4/ones_8/packed"
  op: "Pack"
  input: "down_block4/strided_slice_17"
  input: "down_block4/ones_8/packed/1"
  attr {
    key: "N"
    value {
      i: 2
    }
  }
  attr {
    key: "T"
    value {
      type: DT_INT32
    }
  }
  attr {
    key: "_output_shapes"
    value {
      list {
        shape {
          dim {
            size: 2
          }
        }
      }
    }
  }
  attr {
    key: "axis"
    value {
      i: 0
    }
  }
}
node {
  name: "down_block4/ones_8/Const"
  op: "Const"
  attr {
    key: "_output_shapes"
    value {
      list {
        shape {
        }
      }
    }
  }
  attr {
    key: "dtype"
    value {
      type: DT_INT32
    }
  }
  attr {
    key: "value"
    value {
      tensor {
        dtype: DT_INT32
        tensor_shape {
        }
        int_val: 1
      }
    }
  }
}
node {
  name: "down_block4/ones_8"
  op: "Fill"
  input: "down_block4/ones_8/packed"
  input: "down_block4/ones_8/Const"
  attr {
    key: "T"
    value {
      type: DT_INT32
    }
  }
  attr {
    key: "_output_shapes"
    value {
      list {
        shape {
          dim {
            size: 8
          }
          dim {
            size: 1
          }
        }
      }
    }
  }
  attr {
    key: "index_type"
    value {
      type: DT_INT32
    }
  }
}
node {
  name: "down_block4/mul_11"
  op: "Mul"
  input: "down_block4/ones_8"
  input: "down_block4/ExpandDims_4"
  attr {
    key: "T"
    value {
      type: DT_INT32
    }
  }
  attr {
    key: "_output_shapes"
    value {
      list {
        shape {
          dim {
            size: 8
          }
          dim {
            size: 8
          }
        }
      }
    }
  }
}
node {
  name: "down_block4/strided_slice_18/stack"
  op: "Const"
  attr {
    key: "_output_shapes"
    value {
      list {
        shape {
          dim {
            size: 1
          }
        }
      }
    }
  }
  attr {
    key: "dtype"
    value {
      type: DT_INT32
    }
  }
  attr {
    key: "value"
    value {
      tensor {
        dtype: DT_INT32
        tensor_shape {
          dim {
            size: 1
          }
        }
        int_val: 0
      }
    }
  }
}
node {
  name: "down_block4/strided_slice_18/stack_1"
  op: "Const"
  attr {
    key: "_output_shapes"
    value {
      list {
        shape {
          dim {
            size: 1
          }
        }
      }
    }
  }
  attr {
    key: "dtype"
    value {
      type: DT_INT32
    }
  }
  attr {
    key: "value"
    value {
      tensor {
        dtype: DT_INT32
        tensor_shape {
          dim {
            size: 1
          }
        }
        int_val: 1
      }
    }
  }
}
node {
  name: "down_block4/strided_slice_18/stack_2"
  op: "Const"
  attr {
    key: "_output_shapes"
    value {
      list {
        shape {
          dim {
            size: 1
          }
        }
      }
    }
  }
  attr {
    key: "dtype"
    value {
      type: DT_INT32
    }
  }
  attr {
    key: "value"
    value {
      tensor {
        dtype: DT_INT32
        tensor_shape {
          dim {
            size: 1
          }
        }
        int_val: 1
      }
    }
  }
}
node {
  name: "down_block4/strided_slice_18"
  op: "StridedSlice"
  input: "down_block4/strided_slice_14"
  input: "down_block4/strided_slice_18/stack"
  input: "down_block4/strided_slice_18/stack_1"
  input: "down_block4/strided_slice_18/stack_2"
  attr {
    key: "Index"
    value {
      type: DT_INT32
    }
  }
  attr {
    key: "T"
    value {
      type: DT_INT32
    }
  }
  attr {
    key: "_output_shapes"
    value {
      list {
        shape {
        }
      }
    }
  }
  attr {
    key: "begin_mask"
    value {
      i: 0
    }
  }
  attr {
    key: "ellipsis_mask"
    value {
      i: 0
    }
  }
  attr {
    key: "end_mask"
    value {
      i: 0
    }
  }
  attr {
    key: "new_axis_mask"
    value {
      i: 0
    }
  }
  attr {
    key: "shrink_axis_mask"
    value {
      i: 1
    }
  }
}
node {
  name: "down_block4/ones_9/mul/y"
  op: "Const"
  attr {
    key: "_output_shapes"
    value {
      list {
        shape {
        }
      }
    }
  }
  attr {
    key: "dtype"
    value {
      type: DT_INT32
    }
  }
  attr {
    key: "value"
    value {
      tensor {
        dtype: DT_INT32
        tensor_shape {
        }
        int_val: 1
      }
    }
  }
}
node {
  name: "down_block4/ones_9/mul"
  op: "Mul"
  input: "down_block4/strided_slice_18"
  input: "down_block4/ones_9/mul/y"
  attr {
    key: "T"
    value {
      type: DT_INT32
    }
  }
  attr {
    key: "_output_shapes"
    value {
      list {
        shape {
        }
      }
    }
  }
}
node {
  name: "down_block4/ones_9/mul_1/y"
  op: "Const"
  attr {
    key: "_output_shapes"
    value {
      list {
        shape {
        }
      }
    }
  }
  attr {
    key: "dtype"
    value {
      type: DT_INT32
    }
  }
  attr {
    key: "value"
    value {
      tensor {
        dtype: DT_INT32
        tensor_shape {
        }
        int_val: 1
      }
    }
  }
}
node {
  name: "down_block4/ones_9/mul_1"
  op: "Mul"
  input: "down_block4/ones_9/mul"
  input: "down_block4/ones_9/mul_1/y"
  attr {
    key: "T"
    value {
      type: DT_INT32
    }
  }
  attr {
    key: "_output_shapes"
    value {
      list {
        shape {
        }
      }
    }
  }
}
node {
  name: "down_block4/ones_9/Less/y"
  op: "Const"
  attr {
    key: "_output_shapes"
    value {
      list {
        shape {
        }
      }
    }
  }
  attr {
    key: "dtype"
    value {
      type: DT_INT32
    }
  }
  attr {
    key: "value"
    value {
      tensor {
        dtype: DT_INT32
        tensor_shape {
        }
        int_val: 1000
      }
    }
  }
}
node {
  name: "down_block4/ones_9/Less"
  op: "Less"
  input: "down_block4/ones_9/mul_1"
  input: "down_block4/ones_9/Less/y"
  attr {
    key: "T"
    value {
      type: DT_INT32
    }
  }
  attr {
    key: "_output_shapes"
    value {
      list {
        shape {
        }
      }
    }
  }
}
node {
  name: "down_block4/ones_9/packed/1"
  op: "Const"
  attr {
    key: "_output_shapes"
    value {
      list {
        shape {
        }
      }
    }
  }
  attr {
    key: "dtype"
    value {
      type: DT_INT32
    }
  }
  attr {
    key: "value"
    value {
      tensor {
        dtype: DT_INT32
        tensor_shape {
        }
        int_val: 1
      }
    }
  }
}
node {
  name: "down_block4/ones_9/packed/2"
  op: "Const"
  attr {
    key: "_output_shapes"
    value {
      list {
        shape {
        }
      }
    }
  }
  attr {
    key: "dtype"
    value {
      type: DT_INT32
    }
  }
  attr {
    key: "value"
    value {
      tensor {
        dtype: DT_INT32
        tensor_shape {
        }
        int_val: 1
      }
    }
  }
}
node {
  name: "down_block4/ones_9/packed"
  op: "Pack"
  input: "down_block4/strided_slice_18"
  input: "down_block4/ones_9/packed/1"
  input: "down_block4/ones_9/packed/2"
  attr {
    key: "N"
    value {
      i: 3
    }
  }
  attr {
    key: "T"
    value {
      type: DT_INT32
    }
  }
  attr {
    key: "_output_shapes"
    value {
      list {
        shape {
          dim {
            size: 3
          }
        }
      }
    }
  }
  attr {
    key: "axis"
    value {
      i: 0
    }
  }
}
node {
  name: "down_block4/ones_9/Const"
  op: "Const"
  attr {
    key: "_output_shapes"
    value {
      list {
        shape {
        }
      }
    }
  }
  attr {
    key: "dtype"
    value {
      type: DT_INT32
    }
  }
  attr {
    key: "value"
    value {
      tensor {
        dtype: DT_INT32
        tensor_shape {
        }
        int_val: 1
      }
    }
  }
}
node {
  name: "down_block4/ones_9"
  op: "Fill"
  input: "down_block4/ones_9/packed"
  input: "down_block4/ones_9/Const"
  attr {
    key: "T"
    value {
      type: DT_INT32
    }
  }
  attr {
    key: "_output_shapes"
    value {
      list {
        shape {
          dim {
            size: 4
          }
          dim {
            size: 1
          }
          dim {
            size: 1
          }
        }
      }
    }
  }
  attr {
    key: "index_type"
    value {
      type: DT_INT32
    }
  }
}
node {
  name: "down_block4/mul_12"
  op: "Mul"
  input: "down_block4/ones_9"
  input: "down_block4/mul_11"
  attr {
    key: "T"
    value {
      type: DT_INT32
    }
  }
  attr {
    key: "_output_shapes"
    value {
      list {
        shape {
          dim {
            size: 4
          }
          dim {
            size: 8
          }
          dim {
            size: 8
          }
        }
      }
    }
  }
}
node {
  name: "down_block4/ones_10/mul/y"
  op: "Const"
  attr {
    key: "_output_shapes"
    value {
      list {
        shape {
        }
      }
    }
  }
  attr {
    key: "dtype"
    value {
      type: DT_INT32
    }
  }
  attr {
    key: "value"
    value {
      tensor {
        dtype: DT_INT32
        tensor_shape {
        }
        int_val: 1
      }
    }
  }
}
node {
  name: "down_block4/ones_10/mul"
  op: "Mul"
  input: "down_block4/strided_slice_15"
  input: "down_block4/ones_10/mul/y"
  attr {
    key: "T"
    value {
      type: DT_INT32
    }
  }
  attr {
    key: "_output_shapes"
    value {
      list {
        shape {
        }
      }
    }
  }
}
node {
  name: "down_block4/ones_10/mul_1/y"
  op: "Const"
  attr {
    key: "_output_shapes"
    value {
      list {
        shape {
        }
      }
    }
  }
  attr {
    key: "dtype"
    value {
      type: DT_INT32
    }
  }
  attr {
    key: "value"
    value {
      tensor {
        dtype: DT_INT32
        tensor_shape {
        }
        int_val: 1
      }
    }
  }
}
node {
  name: "down_block4/ones_10/mul_1"
  op: "Mul"
  input: "down_block4/ones_10/mul"
  input: "down_block4/ones_10/mul_1/y"
  attr {
    key: "T"
    value {
      type: DT_INT32
    }
  }
  attr {
    key: "_output_shapes"
    value {
      list {
        shape {
        }
      }
    }
  }
}
node {
  name: "down_block4/ones_10/mul_2/y"
  op: "Const"
  attr {
    key: "_output_shapes"
    value {
      list {
        shape {
        }
      }
    }
  }
  attr {
    key: "dtype"
    value {
      type: DT_INT32
    }
  }
  attr {
    key: "value"
    value {
      tensor {
        dtype: DT_INT32
        tensor_shape {
        }
        int_val: 1
      }
    }
  }
}
node {
  name: "down_block4/ones_10/mul_2"
  op: "Mul"
  input: "down_block4/ones_10/mul_1"
  input: "down_block4/ones_10/mul_2/y"
  attr {
    key: "T"
    value {
      type: DT_INT32
    }
  }
  attr {
    key: "_output_shapes"
    value {
      list {
        shape {
        }
      }
    }
  }
}
node {
  name: "down_block4/ones_10/mul_3/y"
  op: "Const"
  attr {
    key: "_output_shapes"
    value {
      list {
        shape {
        }
      }
    }
  }
  attr {
    key: "dtype"
    value {
      type: DT_INT32
    }
  }
  attr {
    key: "value"
    value {
      tensor {
        dtype: DT_INT32
        tensor_shape {
        }
        int_val: 1
      }
    }
  }
}
node {
  name: "down_block4/ones_10/mul_3"
  op: "Mul"
  input: "down_block4/ones_10/mul_2"
  input: "down_block4/ones_10/mul_3/y"
  attr {
    key: "T"
    value {
      type: DT_INT32
    }
  }
  attr {
    key: "_output_shapes"
    value {
      list {
        shape {
        }
      }
    }
  }
}
node {
  name: "down_block4/ones_10/Less/y"
  op: "Const"
  attr {
    key: "_output_shapes"
    value {
      list {
        shape {
        }
      }
    }
  }
  attr {
    key: "dtype"
    value {
      type: DT_INT32
    }
  }
  attr {
    key: "value"
    value {
      tensor {
        dtype: DT_INT32
        tensor_shape {
        }
        int_val: 1000
      }
    }
  }
}
node {
  name: "down_block4/ones_10/Less"
  op: "Less"
  input: "down_block4/ones_10/mul_3"
  input: "down_block4/ones_10/Less/y"
  attr {
    key: "T"
    value {
      type: DT_INT32
    }
  }
  attr {
    key: "_output_shapes"
    value {
      list {
        shape {
        }
      }
    }
  }
}
node {
  name: "down_block4/ones_10/packed/1"
  op: "Const"
  attr {
    key: "_output_shapes"
    value {
      list {
        shape {
        }
      }
    }
  }
  attr {
    key: "dtype"
    value {
      type: DT_INT32
    }
  }
  attr {
    key: "value"
    value {
      tensor {
        dtype: DT_INT32
        tensor_shape {
        }
        int_val: 1
      }
    }
  }
}
node {
  name: "down_block4/ones_10/packed/2"
  op: "Const"
  attr {
    key: "_output_shapes"
    value {
      list {
        shape {
        }
      }
    }
  }
  attr {
    key: "dtype"
    value {
      type: DT_INT32
    }
  }
  attr {
    key: "value"
    value {
      tensor {
        dtype: DT_INT32
        tensor_shape {
        }
        int_val: 1
      }
    }
  }
}
node {
  name: "down_block4/ones_10/packed/3"
  op: "Const"
  attr {
    key: "_output_shapes"
    value {
      list {
        shape {
        }
      }
    }
  }
  attr {
    key: "dtype"
    value {
      type: DT_INT32
    }
  }
  attr {
    key: "value"
    value {
      tensor {
        dtype: DT_INT32
        tensor_shape {
        }
        int_val: 1
      }
    }
  }
}
node {
  name: "down_block4/ones_10/packed/4"
  op: "Const"
  attr {
    key: "_output_shapes"
    value {
      list {
        shape {
        }
      }
    }
  }
  attr {
    key: "dtype"
    value {
      type: DT_INT32
    }
  }
  attr {
    key: "value"
    value {
      tensor {
        dtype: DT_INT32
        tensor_shape {
        }
        int_val: 1
      }
    }
  }
}
node {
  name: "down_block4/ones_10/packed"
  op: "Pack"
  input: "down_block4/strided_slice_15"
  input: "down_block4/ones_10/packed/1"
  input: "down_block4/ones_10/packed/2"
  input: "down_block4/ones_10/packed/3"
  input: "down_block4/ones_10/packed/4"
  attr {
    key: "N"
    value {
      i: 5
    }
  }
  attr {
    key: "T"
    value {
      type: DT_INT32
    }
  }
  attr {
    key: "_output_shapes"
    value {
      list {
        shape {
          dim {
            size: 5
          }
        }
      }
    }
  }
  attr {
    key: "axis"
    value {
      i: 0
    }
  }
}
node {
  name: "down_block4/ones_10/Const"
  op: "Const"
  attr {
    key: "_output_shapes"
    value {
      list {
        shape {
        }
      }
    }
  }
  attr {
    key: "dtype"
    value {
      type: DT_INT32
    }
  }
  attr {
    key: "value"
    value {
      tensor {
        dtype: DT_INT32
        tensor_shape {
        }
        int_val: 1
      }
    }
  }
}
node {
  name: "down_block4/ones_10"
  op: "Fill"
  input: "down_block4/ones_10/packed"
  input: "down_block4/ones_10/Const"
  attr {
    key: "T"
    value {
      type: DT_INT32
    }
  }
  attr {
    key: "_output_shapes"
    value {
      list {
        shape {
          dim {
            size: 32
          }
          dim {
            size: 1
          }
          dim {
            size: 1
          }
          dim {
            size: 1
          }
          dim {
            size: 1
          }
        }
      }
    }
  }
  attr {
    key: "index_type"
    value {
      type: DT_INT32
    }
  }
}
node {
  name: "down_block4/mul_13"
  op: "Mul"
  input: "down_block4/ones_10"
  input: "down_block4/mul_12"
  attr {
    key: "T"
    value {
      type: DT_INT32
    }
  }
  attr {
    key: "_output_shapes"
    value {
      list {
        shape {
          dim {
            size: 32
          }
          dim {
            size: 1
          }
          dim {
            size: 4
          }
          dim {
            size: 8
          }
          dim {
            size: 8
          }
        }
      }
    }
  }
}
node {
  name: "down_block4/Cast_6"
  op: "Cast"
  input: "down_block4/mul_13"
  attr {
    key: "DstT"
    value {
      type: DT_FLOAT
    }
  }
  attr {
    key: "SrcT"
    value {
      type: DT_INT32
    }
  }
  attr {
    key: "Truncate"
    value {
      b: false
    }
  }
  attr {
    key: "_output_shapes"
    value {
      list {
        shape {
          dim {
            size: 32
          }
          dim {
            size: 1
          }
          dim {
            size: 4
          }
          dim {
            size: 8
          }
          dim {
            size: 8
          }
        }
      }
    }
  }
}
node {
  name: "down_block4/strided_slice_19/stack"
  op: "Const"
  attr {
    key: "_output_shapes"
    value {
      list {
        shape {
          dim {
            size: 1
          }
        }
      }
    }
  }
  attr {
    key: "dtype"
    value {
      type: DT_INT32
    }
  }
  attr {
    key: "value"
    value {
      tensor {
        dtype: DT_INT32
        tensor_shape {
          dim {
            size: 1
          }
        }
        int_val: 1
      }
    }
  }
}
node {
  name: "down_block4/strided_slice_19/stack_1"
  op: "Const"
  attr {
    key: "_output_shapes"
    value {
      list {
        shape {
          dim {
            size: 1
          }
        }
      }
    }
  }
  attr {
    key: "dtype"
    value {
      type: DT_INT32
    }
  }
  attr {
    key: "value"
    value {
      tensor {
        dtype: DT_INT32
        tensor_shape {
          dim {
            size: 1
          }
        }
        int_val: 2
      }
    }
  }
}
node {
  name: "down_block4/strided_slice_19/stack_2"
  op: "Const"
  attr {
    key: "_output_shapes"
    value {
      list {
        shape {
          dim {
            size: 1
          }
        }
      }
    }
  }
  attr {
    key: "dtype"
    value {
      type: DT_INT32
    }
  }
  attr {
    key: "value"
    value {
      tensor {
        dtype: DT_INT32
        tensor_shape {
          dim {
            size: 1
          }
        }
        int_val: 1
      }
    }
  }
}
node {
  name: "down_block4/strided_slice_19"
  op: "StridedSlice"
  input: "down_block4/strided_slice_14"
  input: "down_block4/strided_slice_19/stack"
  input: "down_block4/strided_slice_19/stack_1"
  input: "down_block4/strided_slice_19/stack_2"
  attr {
    key: "Index"
    value {
      type: DT_INT32
    }
  }
  attr {
    key: "T"
    value {
      type: DT_INT32
    }
  }
  attr {
    key: "_output_shapes"
    value {
      list {
        shape {
        }
      }
    }
  }
  attr {
    key: "begin_mask"
    value {
      i: 0
    }
  }
  attr {
    key: "ellipsis_mask"
    value {
      i: 0
    }
  }
  attr {
    key: "end_mask"
    value {
      i: 0
    }
  }
  attr {
    key: "new_axis_mask"
    value {
      i: 0
    }
  }
  attr {
    key: "shrink_axis_mask"
    value {
      i: 1
    }
  }
}
node {
  name: "down_block4/Cast_7"
  op: "Cast"
  input: "down_block4/strided_slice_19"
  attr {
    key: "DstT"
    value {
      type: DT_FLOAT
    }
  }
  attr {
    key: "SrcT"
    value {
      type: DT_INT32
    }
  }
  attr {
    key: "Truncate"
    value {
      b: false
    }
  }
  attr {
    key: "_output_shapes"
    value {
      list {
        shape {
        }
      }
    }
  }
}
node {
  name: "down_block4/sub_6/y"
  op: "Const"
  attr {
    key: "_output_shapes"
    value {
      list {
        shape {
        }
      }
    }
  }
  attr {
    key: "dtype"
    value {
      type: DT_FLOAT
    }
  }
  attr {
    key: "value"
    value {
      tensor {
        dtype: DT_FLOAT
        tensor_shape {
        }
        float_val: 1.0
      }
    }
  }
}
node {
  name: "down_block4/sub_6"
  op: "Sub"
  input: "down_block4/Cast_7"
  input: "down_block4/sub_6/y"
  attr {
    key: "T"
    value {
      type: DT_FLOAT
    }
  }
  attr {
    key: "_output_shapes"
    value {
      list {
        shape {
        }
      }
    }
  }
}
node {
  name: "down_block4/truediv_3"
  op: "RealDiv"
  input: "down_block4/Cast_6"
  input: "down_block4/sub_6"
  attr {
    key: "T"
    value {
      type: DT_FLOAT
    }
  }
  attr {
    key: "_output_shapes"
    value {
      list {
        shape {
          dim {
            size: 32
          }
          dim {
            size: 1
          }
          dim {
            size: 4
          }
          dim {
            size: 8
          }
          dim {
            size: 8
          }
        }
      }
    }
  }
}
node {
  name: "down_block4/mul_14/y"
  op: "Const"
  attr {
    key: "_output_shapes"
    value {
      list {
        shape {
        }
      }
    }
  }
  attr {
    key: "dtype"
    value {
      type: DT_FLOAT
    }
  }
  attr {
    key: "value"
    value {
      tensor {
        dtype: DT_FLOAT
        tensor_shape {
        }
        float_val: 2.0
      }
    }
  }
}
node {
  name: "down_block4/mul_14"
  op: "Mul"
  input: "down_block4/truediv_3"
  input: "down_block4/mul_14/y"
  attr {
    key: "T"
    value {
      type: DT_FLOAT
    }
  }
  attr {
    key: "_output_shapes"
    value {
      list {
        shape {
          dim {
            size: 32
          }
          dim {
            size: 1
          }
          dim {
            size: 4
          }
          dim {
            size: 8
          }
          dim {
            size: 8
          }
        }
      }
    }
  }
}
node {
  name: "down_block4/sub_7/y"
  op: "Const"
  attr {
    key: "_output_shapes"
    value {
      list {
        shape {
        }
      }
    }
  }
  attr {
    key: "dtype"
    value {
      type: DT_FLOAT
    }
  }
  attr {
    key: "value"
    value {
      tensor {
        dtype: DT_FLOAT
        tensor_shape {
        }
        float_val: 1.0
      }
    }
  }
}
node {
  name: "down_block4/sub_7"
  op: "Sub"
  input: "down_block4/mul_14"
  input: "down_block4/sub_7/y"
  attr {
    key: "T"
    value {
      type: DT_FLOAT
    }
  }
  attr {
    key: "_output_shapes"
    value {
      list {
        shape {
          dim {
            size: 32
          }
          dim {
            size: 1
          }
          dim {
            size: 4
          }
          dim {
            size: 8
          }
          dim {
            size: 8
          }
        }
      }
    }
  }
}
node {
  name: "down_block4/strided_slice_20/stack"
  op: "Const"
  attr {
    key: "_output_shapes"
    value {
      list {
        shape {
          dim {
            size: 1
          }
        }
      }
    }
  }
  attr {
    key: "dtype"
    value {
      type: DT_INT32
    }
  }
  attr {
    key: "value"
    value {
      tensor {
        dtype: DT_INT32
        tensor_shape {
          dim {
            size: 1
          }
        }
        int_val: 2
      }
    }
  }
}
node {
  name: "down_block4/strided_slice_20/stack_1"
  op: "Const"
  attr {
    key: "_output_shapes"
    value {
      list {
        shape {
          dim {
            size: 1
          }
        }
      }
    }
  }
  attr {
    key: "dtype"
    value {
      type: DT_INT32
    }
  }
  attr {
    key: "value"
    value {
      tensor {
        dtype: DT_INT32
        tensor_shape {
          dim {
            size: 1
          }
        }
        int_val: 3
      }
    }
  }
}
node {
  name: "down_block4/strided_slice_20/stack_2"
  op: "Const"
  attr {
    key: "_output_shapes"
    value {
      list {
        shape {
          dim {
            size: 1
          }
        }
      }
    }
  }
  attr {
    key: "dtype"
    value {
      type: DT_INT32
    }
  }
  attr {
    key: "value"
    value {
      tensor {
        dtype: DT_INT32
        tensor_shape {
          dim {
            size: 1
          }
        }
        int_val: 1
      }
    }
  }
}
node {
  name: "down_block4/strided_slice_20"
  op: "StridedSlice"
  input: "down_block4/strided_slice_14"
  input: "down_block4/strided_slice_20/stack"
  input: "down_block4/strided_slice_20/stack_1"
  input: "down_block4/strided_slice_20/stack_2"
  attr {
    key: "Index"
    value {
      type: DT_INT32
    }
  }
  attr {
    key: "T"
    value {
      type: DT_INT32
    }
  }
  attr {
    key: "_output_shapes"
    value {
      list {
        shape {
        }
      }
    }
  }
  attr {
    key: "begin_mask"
    value {
      i: 0
    }
  }
  attr {
    key: "ellipsis_mask"
    value {
      i: 0
    }
  }
  attr {
    key: "end_mask"
    value {
      i: 0
    }
  }
  attr {
    key: "new_axis_mask"
    value {
      i: 0
    }
  }
  attr {
    key: "shrink_axis_mask"
    value {
      i: 1
    }
  }
}
node {
  name: "down_block4/range_4/start"
  op: "Const"
  attr {
    key: "_output_shapes"
    value {
      list {
        shape {
        }
      }
    }
  }
  attr {
    key: "dtype"
    value {
      type: DT_INT32
    }
  }
  attr {
    key: "value"
    value {
      tensor {
        dtype: DT_INT32
        tensor_shape {
        }
        int_val: 0
      }
    }
  }
}
node {
  name: "down_block4/range_4/delta"
  op: "Const"
  attr {
    key: "_output_shapes"
    value {
      list {
        shape {
        }
      }
    }
  }
  attr {
    key: "dtype"
    value {
      type: DT_INT32
    }
  }
  attr {
    key: "value"
    value {
      tensor {
        dtype: DT_INT32
        tensor_shape {
        }
        int_val: 1
      }
    }
  }
}
node {
  name: "down_block4/range_4"
  op: "Range"
  input: "down_block4/range_4/start"
  input: "down_block4/strided_slice_20"
  input: "down_block4/range_4/delta"
  attr {
    key: "Tidx"
    value {
      type: DT_INT32
    }
  }
  attr {
    key: "_output_shapes"
    value {
      list {
        shape {
          dim {
            size: 8
          }
        }
      }
    }
  }
}
node {
  name: "down_block4/ExpandDims_5/dim"
  op: "Const"
  attr {
    key: "_output_shapes"
    value {
      list {
        shape {
        }
      }
    }
  }
  attr {
    key: "dtype"
    value {
      type: DT_INT32
    }
  }
  attr {
    key: "value"
    value {
      tensor {
        dtype: DT_INT32
        tensor_shape {
        }
        int_val: 1
      }
    }
  }
}
node {
  name: "down_block4/ExpandDims_5"
  op: "ExpandDims"
  input: "down_block4/range_4"
  input: "down_block4/ExpandDims_5/dim"
  attr {
    key: "T"
    value {
      type: DT_INT32
    }
  }
  attr {
    key: "Tdim"
    value {
      type: DT_INT32
    }
  }
  attr {
    key: "_output_shapes"
    value {
      list {
        shape {
          dim {
            size: 8
          }
          dim {
            size: 1
          }
        }
      }
    }
  }
}
node {
  name: "down_block4/strided_slice_21/stack"
  op: "Const"
  attr {
    key: "_output_shapes"
    value {
      list {
        shape {
          dim {
            size: 1
          }
        }
      }
    }
  }
  attr {
    key: "dtype"
    value {
      type: DT_INT32
    }
  }
  attr {
    key: "value"
    value {
      tensor {
        dtype: DT_INT32
        tensor_shape {
          dim {
            size: 1
          }
        }
        int_val: 2
      }
    }
  }
}
node {
  name: "down_block4/strided_slice_21/stack_1"
  op: "Const"
  attr {
    key: "_output_shapes"
    value {
      list {
        shape {
          dim {
            size: 1
          }
        }
      }
    }
  }
  attr {
    key: "dtype"
    value {
      type: DT_INT32
    }
  }
  attr {
    key: "value"
    value {
      tensor {
        dtype: DT_INT32
        tensor_shape {
          dim {
            size: 1
          }
        }
        int_val: 3
      }
    }
  }
}
node {
  name: "down_block4/strided_slice_21/stack_2"
  op: "Const"
  attr {
    key: "_output_shapes"
    value {
      list {
        shape {
          dim {
            size: 1
          }
        }
      }
    }
  }
  attr {
    key: "dtype"
    value {
      type: DT_INT32
    }
  }
  attr {
    key: "value"
    value {
      tensor {
        dtype: DT_INT32
        tensor_shape {
          dim {
            size: 1
          }
        }
        int_val: 1
      }
    }
  }
}
node {
  name: "down_block4/strided_slice_21"
  op: "StridedSlice"
  input: "down_block4/strided_slice_14"
  input: "down_block4/strided_slice_21/stack"
  input: "down_block4/strided_slice_21/stack_1"
  input: "down_block4/strided_slice_21/stack_2"
  attr {
    key: "Index"
    value {
      type: DT_INT32
    }
  }
  attr {
    key: "T"
    value {
      type: DT_INT32
    }
  }
  attr {
    key: "_output_shapes"
    value {
      list {
        shape {
        }
      }
    }
  }
  attr {
    key: "begin_mask"
    value {
      i: 0
    }
  }
  attr {
    key: "ellipsis_mask"
    value {
      i: 0
    }
  }
  attr {
    key: "end_mask"
    value {
      i: 0
    }
  }
  attr {
    key: "new_axis_mask"
    value {
      i: 0
    }
  }
  attr {
    key: "shrink_axis_mask"
    value {
      i: 1
    }
  }
}
node {
  name: "down_block4/ones_11/mul/x"
  op: "Const"
  attr {
    key: "_output_shapes"
    value {
      list {
        shape {
        }
      }
    }
  }
  attr {
    key: "dtype"
    value {
      type: DT_INT32
    }
  }
  attr {
    key: "value"
    value {
      tensor {
        dtype: DT_INT32
        tensor_shape {
        }
        int_val: 1
      }
    }
  }
}
node {
  name: "down_block4/ones_11/mul"
  op: "Mul"
  input: "down_block4/ones_11/mul/x"
  input: "down_block4/strided_slice_21"
  attr {
    key: "T"
    value {
      type: DT_INT32
    }
  }
  attr {
    key: "_output_shapes"
    value {
      list {
        shape {
        }
      }
    }
  }
}
node {
  name: "down_block4/ones_11/Less/y"
  op: "Const"
  attr {
    key: "_output_shapes"
    value {
      list {
        shape {
        }
      }
    }
  }
  attr {
    key: "dtype"
    value {
      type: DT_INT32
    }
  }
  attr {
    key: "value"
    value {
      tensor {
        dtype: DT_INT32
        tensor_shape {
        }
        int_val: 1000
      }
    }
  }
}
node {
  name: "down_block4/ones_11/Less"
  op: "Less"
  input: "down_block4/ones_11/mul"
  input: "down_block4/ones_11/Less/y"
  attr {
    key: "T"
    value {
      type: DT_INT32
    }
  }
  attr {
    key: "_output_shapes"
    value {
      list {
        shape {
        }
      }
    }
  }
}
node {
  name: "down_block4/ones_11/packed/0"
  op: "Const"
  attr {
    key: "_output_shapes"
    value {
      list {
        shape {
        }
      }
    }
  }
  attr {
    key: "dtype"
    value {
      type: DT_INT32
    }
  }
  attr {
    key: "value"
    value {
      tensor {
        dtype: DT_INT32
        tensor_shape {
        }
        int_val: 1
      }
    }
  }
}
node {
  name: "down_block4/ones_11/packed"
  op: "Pack"
  input: "down_block4/ones_11/packed/0"
  input: "down_block4/strided_slice_21"
  attr {
    key: "N"
    value {
      i: 2
    }
  }
  attr {
    key: "T"
    value {
      type: DT_INT32
    }
  }
  attr {
    key: "_output_shapes"
    value {
      list {
        shape {
          dim {
            size: 2
          }
        }
      }
    }
  }
  attr {
    key: "axis"
    value {
      i: 0
    }
  }
}
node {
  name: "down_block4/ones_11/Const"
  op: "Const"
  attr {
    key: "_output_shapes"
    value {
      list {
        shape {
        }
      }
    }
  }
  attr {
    key: "dtype"
    value {
      type: DT_INT32
    }
  }
  attr {
    key: "value"
    value {
      tensor {
        dtype: DT_INT32
        tensor_shape {
        }
        int_val: 1
      }
    }
  }
}
node {
  name: "down_block4/ones_11"
  op: "Fill"
  input: "down_block4/ones_11/packed"
  input: "down_block4/ones_11/Const"
  attr {
    key: "T"
    value {
      type: DT_INT32
    }
  }
  attr {
    key: "_output_shapes"
    value {
      list {
        shape {
          dim {
            size: 1
          }
          dim {
            size: 8
          }
        }
      }
    }
  }
  attr {
    key: "index_type"
    value {
      type: DT_INT32
    }
  }
}
node {
  name: "down_block4/mul_15"
  op: "Mul"
  input: "down_block4/ones_11"
  input: "down_block4/ExpandDims_5"
  attr {
    key: "T"
    value {
      type: DT_INT32
    }
  }
  attr {
    key: "_output_shapes"
    value {
      list {
        shape {
          dim {
            size: 8
          }
          dim {
            size: 8
          }
        }
      }
    }
  }
}
node {
  name: "down_block4/strided_slice_22/stack"
  op: "Const"
  attr {
    key: "_output_shapes"
    value {
      list {
        shape {
          dim {
            size: 1
          }
        }
      }
    }
  }
  attr {
    key: "dtype"
    value {
      type: DT_INT32
    }
  }
  attr {
    key: "value"
    value {
      tensor {
        dtype: DT_INT32
        tensor_shape {
          dim {
            size: 1
          }
        }
        int_val: 0
      }
    }
  }
}
node {
  name: "down_block4/strided_slice_22/stack_1"
  op: "Const"
  attr {
    key: "_output_shapes"
    value {
      list {
        shape {
          dim {
            size: 1
          }
        }
      }
    }
  }
  attr {
    key: "dtype"
    value {
      type: DT_INT32
    }
  }
  attr {
    key: "value"
    value {
      tensor {
        dtype: DT_INT32
        tensor_shape {
          dim {
            size: 1
          }
        }
        int_val: 1
      }
    }
  }
}
node {
  name: "down_block4/strided_slice_22/stack_2"
  op: "Const"
  attr {
    key: "_output_shapes"
    value {
      list {
        shape {
          dim {
            size: 1
          }
        }
      }
    }
  }
  attr {
    key: "dtype"
    value {
      type: DT_INT32
    }
  }
  attr {
    key: "value"
    value {
      tensor {
        dtype: DT_INT32
        tensor_shape {
          dim {
            size: 1
          }
        }
        int_val: 1
      }
    }
  }
}
node {
  name: "down_block4/strided_slice_22"
  op: "StridedSlice"
  input: "down_block4/strided_slice_14"
  input: "down_block4/strided_slice_22/stack"
  input: "down_block4/strided_slice_22/stack_1"
  input: "down_block4/strided_slice_22/stack_2"
  attr {
    key: "Index"
    value {
      type: DT_INT32
    }
  }
  attr {
    key: "T"
    value {
      type: DT_INT32
    }
  }
  attr {
    key: "_output_shapes"
    value {
      list {
        shape {
        }
      }
    }
  }
  attr {
    key: "begin_mask"
    value {
      i: 0
    }
  }
  attr {
    key: "ellipsis_mask"
    value {
      i: 0
    }
  }
  attr {
    key: "end_mask"
    value {
      i: 0
    }
  }
  attr {
    key: "new_axis_mask"
    value {
      i: 0
    }
  }
  attr {
    key: "shrink_axis_mask"
    value {
      i: 1
    }
  }
}
node {
  name: "down_block4/ones_12/mul/y"
  op: "Const"
  attr {
    key: "_output_shapes"
    value {
      list {
        shape {
        }
      }
    }
  }
  attr {
    key: "dtype"
    value {
      type: DT_INT32
    }
  }
  attr {
    key: "value"
    value {
      tensor {
        dtype: DT_INT32
        tensor_shape {
        }
        int_val: 1
      }
    }
  }
}
node {
  name: "down_block4/ones_12/mul"
  op: "Mul"
  input: "down_block4/strided_slice_22"
  input: "down_block4/ones_12/mul/y"
  attr {
    key: "T"
    value {
      type: DT_INT32
    }
  }
  attr {
    key: "_output_shapes"
    value {
      list {
        shape {
        }
      }
    }
  }
}
node {
  name: "down_block4/ones_12/mul_1/y"
  op: "Const"
  attr {
    key: "_output_shapes"
    value {
      list {
        shape {
        }
      }
    }
  }
  attr {
    key: "dtype"
    value {
      type: DT_INT32
    }
  }
  attr {
    key: "value"
    value {
      tensor {
        dtype: DT_INT32
        tensor_shape {
        }
        int_val: 1
      }
    }
  }
}
node {
  name: "down_block4/ones_12/mul_1"
  op: "Mul"
  input: "down_block4/ones_12/mul"
  input: "down_block4/ones_12/mul_1/y"
  attr {
    key: "T"
    value {
      type: DT_INT32
    }
  }
  attr {
    key: "_output_shapes"
    value {
      list {
        shape {
        }
      }
    }
  }
}
node {
  name: "down_block4/ones_12/Less/y"
  op: "Const"
  attr {
    key: "_output_shapes"
    value {
      list {
        shape {
        }
      }
    }
  }
  attr {
    key: "dtype"
    value {
      type: DT_INT32
    }
  }
  attr {
    key: "value"
    value {
      tensor {
        dtype: DT_INT32
        tensor_shape {
        }
        int_val: 1000
      }
    }
  }
}
node {
  name: "down_block4/ones_12/Less"
  op: "Less"
  input: "down_block4/ones_12/mul_1"
  input: "down_block4/ones_12/Less/y"
  attr {
    key: "T"
    value {
      type: DT_INT32
    }
  }
  attr {
    key: "_output_shapes"
    value {
      list {
        shape {
        }
      }
    }
  }
}
node {
  name: "down_block4/ones_12/packed/1"
  op: "Const"
  attr {
    key: "_output_shapes"
    value {
      list {
        shape {
        }
      }
    }
  }
  attr {
    key: "dtype"
    value {
      type: DT_INT32
    }
  }
  attr {
    key: "value"
    value {
      tensor {
        dtype: DT_INT32
        tensor_shape {
        }
        int_val: 1
      }
    }
  }
}
node {
  name: "down_block4/ones_12/packed/2"
  op: "Const"
  attr {
    key: "_output_shapes"
    value {
      list {
        shape {
        }
      }
    }
  }
  attr {
    key: "dtype"
    value {
      type: DT_INT32
    }
  }
  attr {
    key: "value"
    value {
      tensor {
        dtype: DT_INT32
        tensor_shape {
        }
        int_val: 1
      }
    }
  }
}
node {
  name: "down_block4/ones_12/packed"
  op: "Pack"
  input: "down_block4/strided_slice_22"
  input: "down_block4/ones_12/packed/1"
  input: "down_block4/ones_12/packed/2"
  attr {
    key: "N"
    value {
      i: 3
    }
  }
  attr {
    key: "T"
    value {
      type: DT_INT32
    }
  }
  attr {
    key: "_output_shapes"
    value {
      list {
        shape {
          dim {
            size: 3
          }
        }
      }
    }
  }
  attr {
    key: "axis"
    value {
      i: 0
    }
  }
}
node {
  name: "down_block4/ones_12/Const"
  op: "Const"
  attr {
    key: "_output_shapes"
    value {
      list {
        shape {
        }
      }
    }
  }
  attr {
    key: "dtype"
    value {
      type: DT_INT32
    }
  }
  attr {
    key: "value"
    value {
      tensor {
        dtype: DT_INT32
        tensor_shape {
        }
        int_val: 1
      }
    }
  }
}
node {
  name: "down_block4/ones_12"
  op: "Fill"
  input: "down_block4/ones_12/packed"
  input: "down_block4/ones_12/Const"
  attr {
    key: "T"
    value {
      type: DT_INT32
    }
  }
  attr {
    key: "_output_shapes"
    value {
      list {
        shape {
          dim {
            size: 4
          }
          dim {
            size: 1
          }
          dim {
            size: 1
          }
        }
      }
    }
  }
  attr {
    key: "index_type"
    value {
      type: DT_INT32
    }
  }
}
node {
  name: "down_block4/mul_16"
  op: "Mul"
  input: "down_block4/ones_12"
  input: "down_block4/mul_15"
  attr {
    key: "T"
    value {
      type: DT_INT32
    }
  }
  attr {
    key: "_output_shapes"
    value {
      list {
        shape {
          dim {
            size: 4
          }
          dim {
            size: 8
          }
          dim {
            size: 8
          }
        }
      }
    }
  }
}
node {
  name: "down_block4/ones_13/mul/y"
  op: "Const"
  attr {
    key: "_output_shapes"
    value {
      list {
        shape {
        }
      }
    }
  }
  attr {
    key: "dtype"
    value {
      type: DT_INT32
    }
  }
  attr {
    key: "value"
    value {
      tensor {
        dtype: DT_INT32
        tensor_shape {
        }
        int_val: 1
      }
    }
  }
}
node {
  name: "down_block4/ones_13/mul"
  op: "Mul"
  input: "down_block4/strided_slice_15"
  input: "down_block4/ones_13/mul/y"
  attr {
    key: "T"
    value {
      type: DT_INT32
    }
  }
  attr {
    key: "_output_shapes"
    value {
      list {
        shape {
        }
      }
    }
  }
}
node {
  name: "down_block4/ones_13/mul_1/y"
  op: "Const"
  attr {
    key: "_output_shapes"
    value {
      list {
        shape {
        }
      }
    }
  }
  attr {
    key: "dtype"
    value {
      type: DT_INT32
    }
  }
  attr {
    key: "value"
    value {
      tensor {
        dtype: DT_INT32
        tensor_shape {
        }
        int_val: 1
      }
    }
  }
}
node {
  name: "down_block4/ones_13/mul_1"
  op: "Mul"
  input: "down_block4/ones_13/mul"
  input: "down_block4/ones_13/mul_1/y"
  attr {
    key: "T"
    value {
      type: DT_INT32
    }
  }
  attr {
    key: "_output_shapes"
    value {
      list {
        shape {
        }
      }
    }
  }
}
node {
  name: "down_block4/ones_13/mul_2/y"
  op: "Const"
  attr {
    key: "_output_shapes"
    value {
      list {
        shape {
        }
      }
    }
  }
  attr {
    key: "dtype"
    value {
      type: DT_INT32
    }
  }
  attr {
    key: "value"
    value {
      tensor {
        dtype: DT_INT32
        tensor_shape {
        }
        int_val: 1
      }
    }
  }
}
node {
  name: "down_block4/ones_13/mul_2"
  op: "Mul"
  input: "down_block4/ones_13/mul_1"
  input: "down_block4/ones_13/mul_2/y"
  attr {
    key: "T"
    value {
      type: DT_INT32
    }
  }
  attr {
    key: "_output_shapes"
    value {
      list {
        shape {
        }
      }
    }
  }
}
node {
  name: "down_block4/ones_13/mul_3/y"
  op: "Const"
  attr {
    key: "_output_shapes"
    value {
      list {
        shape {
        }
      }
    }
  }
  attr {
    key: "dtype"
    value {
      type: DT_INT32
    }
  }
  attr {
    key: "value"
    value {
      tensor {
        dtype: DT_INT32
        tensor_shape {
        }
        int_val: 1
      }
    }
  }
}
node {
  name: "down_block4/ones_13/mul_3"
  op: "Mul"
  input: "down_block4/ones_13/mul_2"
  input: "down_block4/ones_13/mul_3/y"
  attr {
    key: "T"
    value {
      type: DT_INT32
    }
  }
  attr {
    key: "_output_shapes"
    value {
      list {
        shape {
        }
      }
    }
  }
}
node {
  name: "down_block4/ones_13/Less/y"
  op: "Const"
  attr {
    key: "_output_shapes"
    value {
      list {
        shape {
        }
      }
    }
  }
  attr {
    key: "dtype"
    value {
      type: DT_INT32
    }
  }
  attr {
    key: "value"
    value {
      tensor {
        dtype: DT_INT32
        tensor_shape {
        }
        int_val: 1000
      }
    }
  }
}
node {
  name: "down_block4/ones_13/Less"
  op: "Less"
  input: "down_block4/ones_13/mul_3"
  input: "down_block4/ones_13/Less/y"
  attr {
    key: "T"
    value {
      type: DT_INT32
    }
  }
  attr {
    key: "_output_shapes"
    value {
      list {
        shape {
        }
      }
    }
  }
}
node {
  name: "down_block4/ones_13/packed/1"
  op: "Const"
  attr {
    key: "_output_shapes"
    value {
      list {
        shape {
        }
      }
    }
  }
  attr {
    key: "dtype"
    value {
      type: DT_INT32
    }
  }
  attr {
    key: "value"
    value {
      tensor {
        dtype: DT_INT32
        tensor_shape {
        }
        int_val: 1
      }
    }
  }
}
node {
  name: "down_block4/ones_13/packed/2"
  op: "Const"
  attr {
    key: "_output_shapes"
    value {
      list {
        shape {
        }
      }
    }
  }
  attr {
    key: "dtype"
    value {
      type: DT_INT32
    }
  }
  attr {
    key: "value"
    value {
      tensor {
        dtype: DT_INT32
        tensor_shape {
        }
        int_val: 1
      }
    }
  }
}
node {
  name: "down_block4/ones_13/packed/3"
  op: "Const"
  attr {
    key: "_output_shapes"
    value {
      list {
        shape {
        }
      }
    }
  }
  attr {
    key: "dtype"
    value {
      type: DT_INT32
    }
  }
  attr {
    key: "value"
    value {
      tensor {
        dtype: DT_INT32
        tensor_shape {
        }
        int_val: 1
      }
    }
  }
}
node {
  name: "down_block4/ones_13/packed/4"
  op: "Const"
  attr {
    key: "_output_shapes"
    value {
      list {
        shape {
        }
      }
    }
  }
  attr {
    key: "dtype"
    value {
      type: DT_INT32
    }
  }
  attr {
    key: "value"
    value {
      tensor {
        dtype: DT_INT32
        tensor_shape {
        }
        int_val: 1
      }
    }
  }
}
node {
  name: "down_block4/ones_13/packed"
  op: "Pack"
  input: "down_block4/strided_slice_15"
  input: "down_block4/ones_13/packed/1"
  input: "down_block4/ones_13/packed/2"
  input: "down_block4/ones_13/packed/3"
  input: "down_block4/ones_13/packed/4"
  attr {
    key: "N"
    value {
      i: 5
    }
  }
  attr {
    key: "T"
    value {
      type: DT_INT32
    }
  }
  attr {
    key: "_output_shapes"
    value {
      list {
        shape {
          dim {
            size: 5
          }
        }
      }
    }
  }
  attr {
    key: "axis"
    value {
      i: 0
    }
  }
}
node {
  name: "down_block4/ones_13/Const"
  op: "Const"
  attr {
    key: "_output_shapes"
    value {
      list {
        shape {
        }
      }
    }
  }
  attr {
    key: "dtype"
    value {
      type: DT_INT32
    }
  }
  attr {
    key: "value"
    value {
      tensor {
        dtype: DT_INT32
        tensor_shape {
        }
        int_val: 1
      }
    }
  }
}
node {
  name: "down_block4/ones_13"
  op: "Fill"
  input: "down_block4/ones_13/packed"
  input: "down_block4/ones_13/Const"
  attr {
    key: "T"
    value {
      type: DT_INT32
    }
  }
  attr {
    key: "_output_shapes"
    value {
      list {
        shape {
          dim {
            size: 32
          }
          dim {
            size: 1
          }
          dim {
            size: 1
          }
          dim {
            size: 1
          }
          dim {
            size: 1
          }
        }
      }
    }
  }
  attr {
    key: "index_type"
    value {
      type: DT_INT32
    }
  }
}
node {
  name: "down_block4/mul_17"
  op: "Mul"
  input: "down_block4/ones_13"
  input: "down_block4/mul_16"
  attr {
    key: "T"
    value {
      type: DT_INT32
    }
  }
  attr {
    key: "_output_shapes"
    value {
      list {
        shape {
          dim {
            size: 32
          }
          dim {
            size: 1
          }
          dim {
            size: 4
          }
          dim {
            size: 8
          }
          dim {
            size: 8
          }
        }
      }
    }
  }
}
node {
  name: "down_block4/Cast_8"
  op: "Cast"
  input: "down_block4/mul_17"
  attr {
    key: "DstT"
    value {
      type: DT_FLOAT
    }
  }
  attr {
    key: "SrcT"
    value {
      type: DT_INT32
    }
  }
  attr {
    key: "Truncate"
    value {
      b: false
    }
  }
  attr {
    key: "_output_shapes"
    value {
      list {
        shape {
          dim {
            size: 32
          }
          dim {
            size: 1
          }
          dim {
            size: 4
          }
          dim {
            size: 8
          }
          dim {
            size: 8
          }
        }
      }
    }
  }
}
node {
  name: "down_block4/strided_slice_23/stack"
  op: "Const"
  attr {
    key: "_output_shapes"
    value {
      list {
        shape {
          dim {
            size: 1
          }
        }
      }
    }
  }
  attr {
    key: "dtype"
    value {
      type: DT_INT32
    }
  }
  attr {
    key: "value"
    value {
      tensor {
        dtype: DT_INT32
        tensor_shape {
          dim {
            size: 1
          }
        }
        int_val: 2
      }
    }
  }
}
node {
  name: "down_block4/strided_slice_23/stack_1"
  op: "Const"
  attr {
    key: "_output_shapes"
    value {
      list {
        shape {
          dim {
            size: 1
          }
        }
      }
    }
  }
  attr {
    key: "dtype"
    value {
      type: DT_INT32
    }
  }
  attr {
    key: "value"
    value {
      tensor {
        dtype: DT_INT32
        tensor_shape {
          dim {
            size: 1
          }
        }
        int_val: 3
      }
    }
  }
}
node {
  name: "down_block4/strided_slice_23/stack_2"
  op: "Const"
  attr {
    key: "_output_shapes"
    value {
      list {
        shape {
          dim {
            size: 1
          }
        }
      }
    }
  }
  attr {
    key: "dtype"
    value {
      type: DT_INT32
    }
  }
  attr {
    key: "value"
    value {
      tensor {
        dtype: DT_INT32
        tensor_shape {
          dim {
            size: 1
          }
        }
        int_val: 1
      }
    }
  }
}
node {
  name: "down_block4/strided_slice_23"
  op: "StridedSlice"
  input: "down_block4/strided_slice_14"
  input: "down_block4/strided_slice_23/stack"
  input: "down_block4/strided_slice_23/stack_1"
  input: "down_block4/strided_slice_23/stack_2"
  attr {
    key: "Index"
    value {
      type: DT_INT32
    }
  }
  attr {
    key: "T"
    value {
      type: DT_INT32
    }
  }
  attr {
    key: "_output_shapes"
    value {
      list {
        shape {
        }
      }
    }
  }
  attr {
    key: "begin_mask"
    value {
      i: 0
    }
  }
  attr {
    key: "ellipsis_mask"
    value {
      i: 0
    }
  }
  attr {
    key: "end_mask"
    value {
      i: 0
    }
  }
  attr {
    key: "new_axis_mask"
    value {
      i: 0
    }
  }
  attr {
    key: "shrink_axis_mask"
    value {
      i: 1
    }
  }
}
node {
  name: "down_block4/Cast_9"
  op: "Cast"
  input: "down_block4/strided_slice_23"
  attr {
    key: "DstT"
    value {
      type: DT_FLOAT
    }
  }
  attr {
    key: "SrcT"
    value {
      type: DT_INT32
    }
  }
  attr {
    key: "Truncate"
    value {
      b: false
    }
  }
  attr {
    key: "_output_shapes"
    value {
      list {
        shape {
        }
      }
    }
  }
}
node {
  name: "down_block4/sub_8/y"
  op: "Const"
  attr {
    key: "_output_shapes"
    value {
      list {
        shape {
        }
      }
    }
  }
  attr {
    key: "dtype"
    value {
      type: DT_FLOAT
    }
  }
  attr {
    key: "value"
    value {
      tensor {
        dtype: DT_FLOAT
        tensor_shape {
        }
        float_val: 1.0
      }
    }
  }
}
node {
  name: "down_block4/sub_8"
  op: "Sub"
  input: "down_block4/Cast_9"
  input: "down_block4/sub_8/y"
  attr {
    key: "T"
    value {
      type: DT_FLOAT
    }
  }
  attr {
    key: "_output_shapes"
    value {
      list {
        shape {
        }
      }
    }
  }
}
node {
  name: "down_block4/truediv_4"
  op: "RealDiv"
  input: "down_block4/Cast_8"
  input: "down_block4/sub_8"
  attr {
    key: "T"
    value {
      type: DT_FLOAT
    }
  }
  attr {
    key: "_output_shapes"
    value {
      list {
        shape {
          dim {
            size: 32
          }
          dim {
            size: 1
          }
          dim {
            size: 4
          }
          dim {
            size: 8
          }
          dim {
            size: 8
          }
        }
      }
    }
  }
}
node {
  name: "down_block4/mul_18/y"
  op: "Const"
  attr {
    key: "_output_shapes"
    value {
      list {
        shape {
        }
      }
    }
  }
  attr {
    key: "dtype"
    value {
      type: DT_FLOAT
    }
  }
  attr {
    key: "value"
    value {
      tensor {
        dtype: DT_FLOAT
        tensor_shape {
        }
        float_val: 2.0
      }
    }
  }
}
node {
  name: "down_block4/mul_18"
  op: "Mul"
  input: "down_block4/truediv_4"
  input: "down_block4/mul_18/y"
  attr {
    key: "T"
    value {
      type: DT_FLOAT
    }
  }
  attr {
    key: "_output_shapes"
    value {
      list {
        shape {
          dim {
            size: 32
          }
          dim {
            size: 1
          }
          dim {
            size: 4
          }
          dim {
            size: 8
          }
          dim {
            size: 8
          }
        }
      }
    }
  }
}
node {
  name: "down_block4/sub_9/y"
  op: "Const"
  attr {
    key: "_output_shapes"
    value {
      list {
        shape {
        }
      }
    }
  }
  attr {
    key: "dtype"
    value {
      type: DT_FLOAT
    }
  }
  attr {
    key: "value"
    value {
      tensor {
        dtype: DT_FLOAT
        tensor_shape {
        }
        float_val: 1.0
      }
    }
  }
}
node {
  name: "down_block4/sub_9"
  op: "Sub"
  input: "down_block4/mul_18"
  input: "down_block4/sub_9/y"
  attr {
    key: "T"
    value {
      type: DT_FLOAT
    }
  }
  attr {
    key: "_output_shapes"
    value {
      list {
        shape {
          dim {
            size: 32
          }
          dim {
            size: 1
          }
          dim {
            size: 4
          }
          dim {
            size: 8
          }
          dim {
            size: 8
          }
        }
      }
    }
  }
}
node {
  name: "down_block4/strided_slice_24/stack"
  op: "Const"
  attr {
    key: "_output_shapes"
    value {
      list {
        shape {
          dim {
            size: 1
          }
        }
      }
    }
  }
  attr {
    key: "dtype"
    value {
      type: DT_INT32
    }
  }
  attr {
    key: "value"
    value {
      tensor {
        dtype: DT_INT32
        tensor_shape {
          dim {
            size: 1
          }
        }
        int_val: 0
      }
    }
  }
}
node {
  name: "down_block4/strided_slice_24/stack_1"
  op: "Const"
  attr {
    key: "_output_shapes"
    value {
      list {
        shape {
          dim {
            size: 1
          }
        }
      }
    }
  }
  attr {
    key: "dtype"
    value {
      type: DT_INT32
    }
  }
  attr {
    key: "value"
    value {
      tensor {
        dtype: DT_INT32
        tensor_shape {
          dim {
            size: 1
          }
        }
        int_val: 1
      }
    }
  }
}
node {
  name: "down_block4/strided_slice_24/stack_2"
  op: "Const"
  attr {
    key: "_output_shapes"
    value {
      list {
        shape {
          dim {
            size: 1
          }
        }
      }
    }
  }
  attr {
    key: "dtype"
    value {
      type: DT_INT32
    }
  }
  attr {
    key: "value"
    value {
      tensor {
        dtype: DT_INT32
        tensor_shape {
          dim {
            size: 1
          }
        }
        int_val: 1
      }
    }
  }
}
node {
  name: "down_block4/strided_slice_24"
  op: "StridedSlice"
  input: "down_block4/strided_slice_14"
  input: "down_block4/strided_slice_24/stack"
  input: "down_block4/strided_slice_24/stack_1"
  input: "down_block4/strided_slice_24/stack_2"
  attr {
    key: "Index"
    value {
      type: DT_INT32
    }
  }
  attr {
    key: "T"
    value {
      type: DT_INT32
    }
  }
  attr {
    key: "_output_shapes"
    value {
      list {
        shape {
        }
      }
    }
  }
  attr {
    key: "begin_mask"
    value {
      i: 0
    }
  }
  attr {
    key: "ellipsis_mask"
    value {
      i: 0
    }
  }
  attr {
    key: "end_mask"
    value {
      i: 0
    }
  }
  attr {
    key: "new_axis_mask"
    value {
      i: 0
    }
  }
  attr {
    key: "shrink_axis_mask"
    value {
      i: 1
    }
  }
}
node {
  name: "down_block4/range_5/start"
  op: "Const"
  attr {
    key: "_output_shapes"
    value {
      list {
        shape {
        }
      }
    }
  }
  attr {
    key: "dtype"
    value {
      type: DT_INT32
    }
  }
  attr {
    key: "value"
    value {
      tensor {
        dtype: DT_INT32
        tensor_shape {
        }
        int_val: 0
      }
    }
  }
}
node {
  name: "down_block4/range_5/delta"
  op: "Const"
  attr {
    key: "_output_shapes"
    value {
      list {
        shape {
        }
      }
    }
  }
  attr {
    key: "dtype"
    value {
      type: DT_INT32
    }
  }
  attr {
    key: "value"
    value {
      tensor {
        dtype: DT_INT32
        tensor_shape {
        }
        int_val: 1
      }
    }
  }
}
node {
  name: "down_block4/range_5"
  op: "Range"
  input: "down_block4/range_5/start"
  input: "down_block4/strided_slice_24"
  input: "down_block4/range_5/delta"
  attr {
    key: "Tidx"
    value {
      type: DT_INT32
    }
  }
  attr {
    key: "_output_shapes"
    value {
      list {
        shape {
          dim {
            size: 4
          }
        }
      }
    }
  }
}
node {
  name: "down_block4/ExpandDims_6/dim"
  op: "Const"
  attr {
    key: "_output_shapes"
    value {
      list {
        shape {
        }
      }
    }
  }
  attr {
    key: "dtype"
    value {
      type: DT_INT32
    }
  }
  attr {
    key: "value"
    value {
      tensor {
        dtype: DT_INT32
        tensor_shape {
        }
        int_val: 1
      }
    }
  }
}
node {
  name: "down_block4/ExpandDims_6"
  op: "ExpandDims"
  input: "down_block4/range_5"
  input: "down_block4/ExpandDims_6/dim"
  attr {
    key: "T"
    value {
      type: DT_INT32
    }
  }
  attr {
    key: "Tdim"
    value {
      type: DT_INT32
    }
  }
  attr {
    key: "_output_shapes"
    value {
      list {
        shape {
          dim {
            size: 4
          }
          dim {
            size: 1
          }
        }
      }
    }
  }
}
node {
  name: "down_block4/ExpandDims_7/dim"
  op: "Const"
  attr {
    key: "_output_shapes"
    value {
      list {
        shape {
        }
      }
    }
  }
  attr {
    key: "dtype"
    value {
      type: DT_INT32
    }
  }
  attr {
    key: "value"
    value {
      tensor {
        dtype: DT_INT32
        tensor_shape {
        }
        int_val: 1
      }
    }
  }
}
node {
  name: "down_block4/ExpandDims_7"
  op: "ExpandDims"
  input: "down_block4/ExpandDims_6"
  input: "down_block4/ExpandDims_7/dim"
  attr {
    key: "T"
    value {
      type: DT_INT32
    }
  }
  attr {
    key: "Tdim"
    value {
      type: DT_INT32
    }
  }
  attr {
    key: "_output_shapes"
    value {
      list {
        shape {
          dim {
            size: 4
          }
          dim {
            size: 1
          }
          dim {
            size: 1
          }
        }
      }
    }
  }
}
node {
  name: "down_block4/strided_slice_25/stack"
  op: "Const"
  attr {
    key: "_output_shapes"
    value {
      list {
        shape {
          dim {
            size: 1
          }
        }
      }
    }
  }
  attr {
    key: "dtype"
    value {
      type: DT_INT32
    }
  }
  attr {
    key: "value"
    value {
      tensor {
        dtype: DT_INT32
        tensor_shape {
          dim {
            size: 1
          }
        }
        int_val: 1
      }
    }
  }
}
node {
  name: "down_block4/strided_slice_25/stack_1"
  op: "Const"
  attr {
    key: "_output_shapes"
    value {
      list {
        shape {
          dim {
            size: 1
          }
        }
      }
    }
  }
  attr {
    key: "dtype"
    value {
      type: DT_INT32
    }
  }
  attr {
    key: "value"
    value {
      tensor {
        dtype: DT_INT32
        tensor_shape {
          dim {
            size: 1
          }
        }
        int_val: 2
      }
    }
  }
}
node {
  name: "down_block4/strided_slice_25/stack_2"
  op: "Const"
  attr {
    key: "_output_shapes"
    value {
      list {
        shape {
          dim {
            size: 1
          }
        }
      }
    }
  }
  attr {
    key: "dtype"
    value {
      type: DT_INT32
    }
  }
  attr {
    key: "value"
    value {
      tensor {
        dtype: DT_INT32
        tensor_shape {
          dim {
            size: 1
          }
        }
        int_val: 1
      }
    }
  }
}
node {
  name: "down_block4/strided_slice_25"
  op: "StridedSlice"
  input: "down_block4/strided_slice_14"
  input: "down_block4/strided_slice_25/stack"
  input: "down_block4/strided_slice_25/stack_1"
  input: "down_block4/strided_slice_25/stack_2"
  attr {
    key: "Index"
    value {
      type: DT_INT32
    }
  }
  attr {
    key: "T"
    value {
      type: DT_INT32
    }
  }
  attr {
    key: "_output_shapes"
    value {
      list {
        shape {
        }
      }
    }
  }
  attr {
    key: "begin_mask"
    value {
      i: 0
    }
  }
  attr {
    key: "ellipsis_mask"
    value {
      i: 0
    }
  }
  attr {
    key: "end_mask"
    value {
      i: 0
    }
  }
  attr {
    key: "new_axis_mask"
    value {
      i: 0
    }
  }
  attr {
    key: "shrink_axis_mask"
    value {
      i: 1
    }
  }
}
node {
  name: "down_block4/strided_slice_26/stack"
  op: "Const"
  attr {
    key: "_output_shapes"
    value {
      list {
        shape {
          dim {
            size: 1
          }
        }
      }
    }
  }
  attr {
    key: "dtype"
    value {
      type: DT_INT32
    }
  }
  attr {
    key: "value"
    value {
      tensor {
        dtype: DT_INT32
        tensor_shape {
          dim {
            size: 1
          }
        }
        int_val: 2
      }
    }
  }
}
node {
  name: "down_block4/strided_slice_26/stack_1"
  op: "Const"
  attr {
    key: "_output_shapes"
    value {
      list {
        shape {
          dim {
            size: 1
          }
        }
      }
    }
  }
  attr {
    key: "dtype"
    value {
      type: DT_INT32
    }
  }
  attr {
    key: "value"
    value {
      tensor {
        dtype: DT_INT32
        tensor_shape {
          dim {
            size: 1
          }
        }
        int_val: 3
      }
    }
  }
}
node {
  name: "down_block4/strided_slice_26/stack_2"
  op: "Const"
  attr {
    key: "_output_shapes"
    value {
      list {
        shape {
          dim {
            size: 1
          }
        }
      }
    }
  }
  attr {
    key: "dtype"
    value {
      type: DT_INT32
    }
  }
  attr {
    key: "value"
    value {
      tensor {
        dtype: DT_INT32
        tensor_shape {
          dim {
            size: 1
          }
        }
        int_val: 1
      }
    }
  }
}
node {
  name: "down_block4/strided_slice_26"
  op: "StridedSlice"
  input: "down_block4/strided_slice_14"
  input: "down_block4/strided_slice_26/stack"
  input: "down_block4/strided_slice_26/stack_1"
  input: "down_block4/strided_slice_26/stack_2"
  attr {
    key: "Index"
    value {
      type: DT_INT32
    }
  }
  attr {
    key: "T"
    value {
      type: DT_INT32
    }
  }
  attr {
    key: "_output_shapes"
    value {
      list {
        shape {
        }
      }
    }
  }
  attr {
    key: "begin_mask"
    value {
      i: 0
    }
  }
  attr {
    key: "ellipsis_mask"
    value {
      i: 0
    }
  }
  attr {
    key: "end_mask"
    value {
      i: 0
    }
  }
  attr {
    key: "new_axis_mask"
    value {
      i: 0
    }
  }
  attr {
    key: "shrink_axis_mask"
    value {
      i: 1
    }
  }
}
node {
  name: "down_block4/ones_14/mul/x"
  op: "Const"
  attr {
    key: "_output_shapes"
    value {
      list {
        shape {
        }
      }
    }
  }
  attr {
    key: "dtype"
    value {
      type: DT_INT32
    }
  }
  attr {
    key: "value"
    value {
      tensor {
        dtype: DT_INT32
        tensor_shape {
        }
        int_val: 1
      }
    }
  }
}
node {
  name: "down_block4/ones_14/mul"
  op: "Mul"
  input: "down_block4/ones_14/mul/x"
  input: "down_block4/strided_slice_25"
  attr {
    key: "T"
    value {
      type: DT_INT32
    }
  }
  attr {
    key: "_output_shapes"
    value {
      list {
        shape {
        }
      }
    }
  }
}
node {
  name: "down_block4/ones_14/mul_1"
  op: "Mul"
  input: "down_block4/ones_14/mul"
  input: "down_block4/strided_slice_26"
  attr {
    key: "T"
    value {
      type: DT_INT32
    }
  }
  attr {
    key: "_output_shapes"
    value {
      list {
        shape {
        }
      }
    }
  }
}
node {
  name: "down_block4/ones_14/Less/y"
  op: "Const"
  attr {
    key: "_output_shapes"
    value {
      list {
        shape {
        }
      }
    }
  }
  attr {
    key: "dtype"
    value {
      type: DT_INT32
    }
  }
  attr {
    key: "value"
    value {
      tensor {
        dtype: DT_INT32
        tensor_shape {
        }
        int_val: 1000
      }
    }
  }
}
node {
  name: "down_block4/ones_14/Less"
  op: "Less"
  input: "down_block4/ones_14/mul_1"
  input: "down_block4/ones_14/Less/y"
  attr {
    key: "T"
    value {
      type: DT_INT32
    }
  }
  attr {
    key: "_output_shapes"
    value {
      list {
        shape {
        }
      }
    }
  }
}
node {
  name: "down_block4/ones_14/packed/0"
  op: "Const"
  attr {
    key: "_output_shapes"
    value {
      list {
        shape {
        }
      }
    }
  }
  attr {
    key: "dtype"
    value {
      type: DT_INT32
    }
  }
  attr {
    key: "value"
    value {
      tensor {
        dtype: DT_INT32
        tensor_shape {
        }
        int_val: 1
      }
    }
  }
}
node {
  name: "down_block4/ones_14/packed"
  op: "Pack"
  input: "down_block4/ones_14/packed/0"
  input: "down_block4/strided_slice_25"
  input: "down_block4/strided_slice_26"
  attr {
    key: "N"
    value {
      i: 3
    }
  }
  attr {
    key: "T"
    value {
      type: DT_INT32
    }
  }
  attr {
    key: "_output_shapes"
    value {
      list {
        shape {
          dim {
            size: 3
          }
        }
      }
    }
  }
  attr {
    key: "axis"
    value {
      i: 0
    }
  }
}
node {
  name: "down_block4/ones_14/Const"
  op: "Const"
  attr {
    key: "_output_shapes"
    value {
      list {
        shape {
        }
      }
    }
  }
  attr {
    key: "dtype"
    value {
      type: DT_INT32
    }
  }
  attr {
    key: "value"
    value {
      tensor {
        dtype: DT_INT32
        tensor_shape {
        }
        int_val: 1
      }
    }
  }
}
node {
  name: "down_block4/ones_14"
  op: "Fill"
  input: "down_block4/ones_14/packed"
  input: "down_block4/ones_14/Const"
  attr {
    key: "T"
    value {
      type: DT_INT32
    }
  }
  attr {
    key: "_output_shapes"
    value {
      list {
        shape {
          dim {
            size: 1
          }
          dim {
            size: 8
          }
          dim {
            size: 8
          }
        }
      }
    }
  }
  attr {
    key: "index_type"
    value {
      type: DT_INT32
    }
  }
}
node {
  name: "down_block4/mul_19"
  op: "Mul"
  input: "down_block4/ones_14"
  input: "down_block4/ExpandDims_7"
  attr {
    key: "T"
    value {
      type: DT_INT32
    }
  }
  attr {
    key: "_output_shapes"
    value {
      list {
        shape {
          dim {
            size: 4
          }
          dim {
            size: 8
          }
          dim {
            size: 8
          }
        }
      }
    }
  }
}
node {
  name: "down_block4/ones_15/mul/y"
  op: "Const"
  attr {
    key: "_output_shapes"
    value {
      list {
        shape {
        }
      }
    }
  }
  attr {
    key: "dtype"
    value {
      type: DT_INT32
    }
  }
  attr {
    key: "value"
    value {
      tensor {
        dtype: DT_INT32
        tensor_shape {
        }
        int_val: 1
      }
    }
  }
}
node {
  name: "down_block4/ones_15/mul"
  op: "Mul"
  input: "down_block4/strided_slice_15"
  input: "down_block4/ones_15/mul/y"
  attr {
    key: "T"
    value {
      type: DT_INT32
    }
  }
  attr {
    key: "_output_shapes"
    value {
      list {
        shape {
        }
      }
    }
  }
}
node {
  name: "down_block4/ones_15/mul_1/y"
  op: "Const"
  attr {
    key: "_output_shapes"
    value {
      list {
        shape {
        }
      }
    }
  }
  attr {
    key: "dtype"
    value {
      type: DT_INT32
    }
  }
  attr {
    key: "value"
    value {
      tensor {
        dtype: DT_INT32
        tensor_shape {
        }
        int_val: 1
      }
    }
  }
}
node {
  name: "down_block4/ones_15/mul_1"
  op: "Mul"
  input: "down_block4/ones_15/mul"
  input: "down_block4/ones_15/mul_1/y"
  attr {
    key: "T"
    value {
      type: DT_INT32
    }
  }
  attr {
    key: "_output_shapes"
    value {
      list {
        shape {
        }
      }
    }
  }
}
node {
  name: "down_block4/ones_15/mul_2/y"
  op: "Const"
  attr {
    key: "_output_shapes"
    value {
      list {
        shape {
        }
      }
    }
  }
  attr {
    key: "dtype"
    value {
      type: DT_INT32
    }
  }
  attr {
    key: "value"
    value {
      tensor {
        dtype: DT_INT32
        tensor_shape {
        }
        int_val: 1
      }
    }
  }
}
node {
  name: "down_block4/ones_15/mul_2"
  op: "Mul"
  input: "down_block4/ones_15/mul_1"
  input: "down_block4/ones_15/mul_2/y"
  attr {
    key: "T"
    value {
      type: DT_INT32
    }
  }
  attr {
    key: "_output_shapes"
    value {
      list {
        shape {
        }
      }
    }
  }
}
node {
  name: "down_block4/ones_15/mul_3/y"
  op: "Const"
  attr {
    key: "_output_shapes"
    value {
      list {
        shape {
        }
      }
    }
  }
  attr {
    key: "dtype"
    value {
      type: DT_INT32
    }
  }
  attr {
    key: "value"
    value {
      tensor {
        dtype: DT_INT32
        tensor_shape {
        }
        int_val: 1
      }
    }
  }
}
node {
  name: "down_block4/ones_15/mul_3"
  op: "Mul"
  input: "down_block4/ones_15/mul_2"
  input: "down_block4/ones_15/mul_3/y"
  attr {
    key: "T"
    value {
      type: DT_INT32
    }
  }
  attr {
    key: "_output_shapes"
    value {
      list {
        shape {
        }
      }
    }
  }
}
node {
  name: "down_block4/ones_15/Less/y"
  op: "Const"
  attr {
    key: "_output_shapes"
    value {
      list {
        shape {
        }
      }
    }
  }
  attr {
    key: "dtype"
    value {
      type: DT_INT32
    }
  }
  attr {
    key: "value"
    value {
      tensor {
        dtype: DT_INT32
        tensor_shape {
        }
        int_val: 1000
      }
    }
  }
}
node {
  name: "down_block4/ones_15/Less"
  op: "Less"
  input: "down_block4/ones_15/mul_3"
  input: "down_block4/ones_15/Less/y"
  attr {
    key: "T"
    value {
      type: DT_INT32
    }
  }
  attr {
    key: "_output_shapes"
    value {
      list {
        shape {
        }
      }
    }
  }
}
node {
  name: "down_block4/ones_15/packed/1"
  op: "Const"
  attr {
    key: "_output_shapes"
    value {
      list {
        shape {
        }
      }
    }
  }
  attr {
    key: "dtype"
    value {
      type: DT_INT32
    }
  }
  attr {
    key: "value"
    value {
      tensor {
        dtype: DT_INT32
        tensor_shape {
        }
        int_val: 1
      }
    }
  }
}
node {
  name: "down_block4/ones_15/packed/2"
  op: "Const"
  attr {
    key: "_output_shapes"
    value {
      list {
        shape {
        }
      }
    }
  }
  attr {
    key: "dtype"
    value {
      type: DT_INT32
    }
  }
  attr {
    key: "value"
    value {
      tensor {
        dtype: DT_INT32
        tensor_shape {
        }
        int_val: 1
      }
    }
  }
}
node {
  name: "down_block4/ones_15/packed/3"
  op: "Const"
  attr {
    key: "_output_shapes"
    value {
      list {
        shape {
        }
      }
    }
  }
  attr {
    key: "dtype"
    value {
      type: DT_INT32
    }
  }
  attr {
    key: "value"
    value {
      tensor {
        dtype: DT_INT32
        tensor_shape {
        }
        int_val: 1
      }
    }
  }
}
node {
  name: "down_block4/ones_15/packed/4"
  op: "Const"
  attr {
    key: "_output_shapes"
    value {
      list {
        shape {
        }
      }
    }
  }
  attr {
    key: "dtype"
    value {
      type: DT_INT32
    }
  }
  attr {
    key: "value"
    value {
      tensor {
        dtype: DT_INT32
        tensor_shape {
        }
        int_val: 1
      }
    }
  }
}
node {
  name: "down_block4/ones_15/packed"
  op: "Pack"
  input: "down_block4/strided_slice_15"
  input: "down_block4/ones_15/packed/1"
  input: "down_block4/ones_15/packed/2"
  input: "down_block4/ones_15/packed/3"
  input: "down_block4/ones_15/packed/4"
  attr {
    key: "N"
    value {
      i: 5
    }
  }
  attr {
    key: "T"
    value {
      type: DT_INT32
    }
  }
  attr {
    key: "_output_shapes"
    value {
      list {
        shape {
          dim {
            size: 5
          }
        }
      }
    }
  }
  attr {
    key: "axis"
    value {
      i: 0
    }
  }
}
node {
  name: "down_block4/ones_15/Const"
  op: "Const"
  attr {
    key: "_output_shapes"
    value {
      list {
        shape {
        }
      }
    }
  }
  attr {
    key: "dtype"
    value {
      type: DT_INT32
    }
  }
  attr {
    key: "value"
    value {
      tensor {
        dtype: DT_INT32
        tensor_shape {
        }
        int_val: 1
      }
    }
  }
}
node {
  name: "down_block4/ones_15"
  op: "Fill"
  input: "down_block4/ones_15/packed"
  input: "down_block4/ones_15/Const"
  attr {
    key: "T"
    value {
      type: DT_INT32
    }
  }
  attr {
    key: "_output_shapes"
    value {
      list {
        shape {
          dim {
            size: 32
          }
          dim {
            size: 1
          }
          dim {
            size: 1
          }
          dim {
            size: 1
          }
          dim {
            size: 1
          }
        }
      }
    }
  }
  attr {
    key: "index_type"
    value {
      type: DT_INT32
    }
  }
}
node {
  name: "down_block4/mul_20"
  op: "Mul"
  input: "down_block4/ones_15"
  input: "down_block4/mul_19"
  attr {
    key: "T"
    value {
      type: DT_INT32
    }
  }
  attr {
    key: "_output_shapes"
    value {
      list {
        shape {
          dim {
            size: 32
          }
          dim {
            size: 1
          }
          dim {
            size: 4
          }
          dim {
            size: 8
          }
          dim {
            size: 8
          }
        }
      }
    }
  }
}
node {
  name: "down_block4/Cast_10"
  op: "Cast"
  input: "down_block4/mul_20"
  attr {
    key: "DstT"
    value {
      type: DT_FLOAT
    }
  }
  attr {
    key: "SrcT"
    value {
      type: DT_INT32
    }
  }
  attr {
    key: "Truncate"
    value {
      b: false
    }
  }
  attr {
    key: "_output_shapes"
    value {
      list {
        shape {
          dim {
            size: 32
          }
          dim {
            size: 1
          }
          dim {
            size: 4
          }
          dim {
            size: 8
          }
          dim {
            size: 8
          }
        }
      }
    }
  }
}
node {
  name: "down_block4/strided_slice_27/stack"
  op: "Const"
  attr {
    key: "_output_shapes"
    value {
      list {
        shape {
          dim {
            size: 1
          }
        }
      }
    }
  }
  attr {
    key: "dtype"
    value {
      type: DT_INT32
    }
  }
  attr {
    key: "value"
    value {
      tensor {
        dtype: DT_INT32
        tensor_shape {
          dim {
            size: 1
          }
        }
        int_val: 0
      }
    }
  }
}
node {
  name: "down_block4/strided_slice_27/stack_1"
  op: "Const"
  attr {
    key: "_output_shapes"
    value {
      list {
        shape {
          dim {
            size: 1
          }
        }
      }
    }
  }
  attr {
    key: "dtype"
    value {
      type: DT_INT32
    }
  }
  attr {
    key: "value"
    value {
      tensor {
        dtype: DT_INT32
        tensor_shape {
          dim {
            size: 1
          }
        }
        int_val: 1
      }
    }
  }
}
node {
  name: "down_block4/strided_slice_27/stack_2"
  op: "Const"
  attr {
    key: "_output_shapes"
    value {
      list {
        shape {
          dim {
            size: 1
          }
        }
      }
    }
  }
  attr {
    key: "dtype"
    value {
      type: DT_INT32
    }
  }
  attr {
    key: "value"
    value {
      tensor {
        dtype: DT_INT32
        tensor_shape {
          dim {
            size: 1
          }
        }
        int_val: 1
      }
    }
  }
}
node {
  name: "down_block4/strided_slice_27"
  op: "StridedSlice"
  input: "down_block4/strided_slice_14"
  input: "down_block4/strided_slice_27/stack"
  input: "down_block4/strided_slice_27/stack_1"
  input: "down_block4/strided_slice_27/stack_2"
  attr {
    key: "Index"
    value {
      type: DT_INT32
    }
  }
  attr {
    key: "T"
    value {
      type: DT_INT32
    }
  }
  attr {
    key: "_output_shapes"
    value {
      list {
        shape {
        }
      }
    }
  }
  attr {
    key: "begin_mask"
    value {
      i: 0
    }
  }
  attr {
    key: "ellipsis_mask"
    value {
      i: 0
    }
  }
  attr {
    key: "end_mask"
    value {
      i: 0
    }
  }
  attr {
    key: "new_axis_mask"
    value {
      i: 0
    }
  }
  attr {
    key: "shrink_axis_mask"
    value {
      i: 1
    }
  }
}
node {
  name: "down_block4/Cast_11"
  op: "Cast"
  input: "down_block4/strided_slice_27"
  attr {
    key: "DstT"
    value {
      type: DT_FLOAT
    }
  }
  attr {
    key: "SrcT"
    value {
      type: DT_INT32
    }
  }
  attr {
    key: "Truncate"
    value {
      b: false
    }
  }
  attr {
    key: "_output_shapes"
    value {
      list {
        shape {
        }
      }
    }
  }
}
node {
  name: "down_block4/sub_10/y"
  op: "Const"
  attr {
    key: "_output_shapes"
    value {
      list {
        shape {
        }
      }
    }
  }
  attr {
    key: "dtype"
    value {
      type: DT_FLOAT
    }
  }
  attr {
    key: "value"
    value {
      tensor {
        dtype: DT_FLOAT
        tensor_shape {
        }
        float_val: 1.0
      }
    }
  }
}
node {
  name: "down_block4/sub_10"
  op: "Sub"
  input: "down_block4/Cast_11"
  input: "down_block4/sub_10/y"
  attr {
    key: "T"
    value {
      type: DT_FLOAT
    }
  }
  attr {
    key: "_output_shapes"
    value {
      list {
        shape {
        }
      }
    }
  }
}
node {
  name: "down_block4/truediv_5"
  op: "RealDiv"
  input: "down_block4/Cast_10"
  input: "down_block4/sub_10"
  attr {
    key: "T"
    value {
      type: DT_FLOAT
    }
  }
  attr {
    key: "_output_shapes"
    value {
      list {
        shape {
          dim {
            size: 32
          }
          dim {
            size: 1
          }
          dim {
            size: 4
          }
          dim {
            size: 8
          }
          dim {
            size: 8
          }
        }
      }
    }
  }
}
node {
  name: "down_block4/mul_21/y"
  op: "Const"
  attr {
    key: "_output_shapes"
    value {
      list {
        shape {
        }
      }
    }
  }
  attr {
    key: "dtype"
    value {
      type: DT_FLOAT
    }
  }
  attr {
    key: "value"
    value {
      tensor {
        dtype: DT_FLOAT
        tensor_shape {
        }
        float_val: 2.0
      }
    }
  }
}
node {
  name: "down_block4/mul_21"
  op: "Mul"
  input: "down_block4/truediv_5"
  input: "down_block4/mul_21/y"
  attr {
    key: "T"
    value {
      type: DT_FLOAT
    }
  }
  attr {
    key: "_output_shapes"
    value {
      list {
        shape {
          dim {
            size: 32
          }
          dim {
            size: 1
          }
          dim {
            size: 4
          }
          dim {
            size: 8
          }
          dim {
            size: 8
          }
        }
      }
    }
  }
}
node {
  name: "down_block4/sub_11/y"
  op: "Const"
  attr {
    key: "_output_shapes"
    value {
      list {
        shape {
        }
      }
    }
  }
  attr {
    key: "dtype"
    value {
      type: DT_FLOAT
    }
  }
  attr {
    key: "value"
    value {
      tensor {
        dtype: DT_FLOAT
        tensor_shape {
        }
        float_val: 1.0
      }
    }
  }
}
node {
  name: "down_block4/sub_11"
  op: "Sub"
  input: "down_block4/mul_21"
  input: "down_block4/sub_11/y"
  attr {
    key: "T"
    value {
      type: DT_FLOAT
    }
  }
  attr {
    key: "_output_shapes"
    value {
      list {
        shape {
          dim {
            size: 32
          }
          dim {
            size: 1
          }
          dim {
            size: 4
          }
          dim {
            size: 8
          }
          dim {
            size: 8
          }
        }
      }
    }
  }
}
node {
  name: "down_block4/concat_1/axis"
  op: "Const"
  attr {
    key: "_output_shapes"
    value {
      list {
        shape {
        }
      }
    }
  }
  attr {
    key: "dtype"
    value {
      type: DT_INT32
    }
  }
  attr {
    key: "value"
    value {
      tensor {
        dtype: DT_INT32
        tensor_shape {
        }
        int_val: 1
      }
    }
  }
}
node {
  name: "down_block4/concat_1"
  op: "ConcatV2"
  input: "down_block4/conv1/Relu"
  input: "down_block4/sub_7"
  input: "down_block4/sub_9"
  input: "down_block4/sub_11"
  input: "down_block4/concat_1/axis"
  attr {
    key: "N"
    value {
      i: 4
    }
  }
  attr {
    key: "T"
    value {
      type: DT_FLOAT
    }
  }
  attr {
    key: "Tidx"
    value {
      type: DT_INT32
    }
  }
  attr {
    key: "_output_shapes"
    value {
      list {
        shape {
          dim {
            size: 32
          }
          dim {
            size: 259
          }
          dim {
            size: 4
          }
          dim {
            size: 8
          }
          dim {
            size: 8
          }
        }
      }
    }
  }
}
node {
  name: "down_block4/conv2/kernel/Initializer/random_uniform/shape"
  op: "Const"
  attr {
    key: "_class"
    value {
      list {
        s: "loc:@down_block4/conv2/kernel"
      }
    }
  }
  attr {
    key: "_output_shapes"
    value {
      list {
        shape {
          dim {
            size: 5
          }
        }
      }
    }
  }
  attr {
    key: "dtype"
    value {
      type: DT_INT32
    }
  }
  attr {
    key: "value"
    value {
      tensor {
        dtype: DT_INT32
        tensor_shape {
          dim {
            size: 5
          }
        }
        tensor_content: "\003\000\000\000\003\000\000\000\003\000\000\000\003\001\000\000\000\001\000\000"
      }
    }
  }
}
node {
  name: "down_block4/conv2/kernel/Initializer/random_uniform/min"
  op: "Const"
  attr {
    key: "_class"
    value {
      list {
        s: "loc:@down_block4/conv2/kernel"
      }
    }
  }
  attr {
    key: "_output_shapes"
    value {
      list {
        shape {
        }
      }
    }
  }
  attr {
    key: "dtype"
    value {
      type: DT_FLOAT
    }
  }
  attr {
    key: "value"
    value {
      tensor {
        dtype: DT_FLOAT
        tensor_shape {
        }
        float_val: -0.02077256515622139
      }
    }
  }
}
node {
  name: "down_block4/conv2/kernel/Initializer/random_uniform/max"
  op: "Const"
  attr {
    key: "_class"
    value {
      list {
        s: "loc:@down_block4/conv2/kernel"
      }
    }
  }
  attr {
    key: "_output_shapes"
    value {
      list {
        shape {
        }
      }
    }
  }
  attr {
    key: "dtype"
    value {
      type: DT_FLOAT
    }
  }
  attr {
    key: "value"
    value {
      tensor {
        dtype: DT_FLOAT
        tensor_shape {
        }
        float_val: 0.02077256515622139
      }
    }
  }
}
node {
  name: "down_block4/conv2/kernel/Initializer/random_uniform/RandomUniform"
  op: "RandomUniform"
  input: "down_block4/conv2/kernel/Initializer/random_uniform/shape"
  attr {
    key: "T"
    value {
      type: DT_INT32
    }
  }
  attr {
    key: "_class"
    value {
      list {
        s: "loc:@down_block4/conv2/kernel"
      }
    }
  }
  attr {
    key: "_output_shapes"
    value {
      list {
        shape {
          dim {
            size: 3
          }
          dim {
            size: 3
          }
          dim {
            size: 3
          }
          dim {
            size: 259
          }
          dim {
            size: 256
          }
        }
      }
    }
  }
  attr {
    key: "dtype"
    value {
      type: DT_FLOAT
    }
  }
  attr {
    key: "seed"
    value {
      i: 0
    }
  }
  attr {
    key: "seed2"
    value {
      i: 0
    }
  }
}
node {
  name: "down_block4/conv2/kernel/Initializer/random_uniform/sub"
  op: "Sub"
  input: "down_block4/conv2/kernel/Initializer/random_uniform/max"
  input: "down_block4/conv2/kernel/Initializer/random_uniform/min"
  attr {
    key: "T"
    value {
      type: DT_FLOAT
    }
  }
  attr {
    key: "_class"
    value {
      list {
        s: "loc:@down_block4/conv2/kernel"
      }
    }
  }
  attr {
    key: "_output_shapes"
    value {
      list {
        shape {
        }
      }
    }
  }
}
node {
  name: "down_block4/conv2/kernel/Initializer/random_uniform/mul"
  op: "Mul"
  input: "down_block4/conv2/kernel/Initializer/random_uniform/RandomUniform"
  input: "down_block4/conv2/kernel/Initializer/random_uniform/sub"
  attr {
    key: "T"
    value {
      type: DT_FLOAT
    }
  }
  attr {
    key: "_class"
    value {
      list {
        s: "loc:@down_block4/conv2/kernel"
      }
    }
  }
  attr {
    key: "_output_shapes"
    value {
      list {
        shape {
          dim {
            size: 3
          }
          dim {
            size: 3
          }
          dim {
            size: 3
          }
          dim {
            size: 259
          }
          dim {
            size: 256
          }
        }
      }
    }
  }
}
node {
  name: "down_block4/conv2/kernel/Initializer/random_uniform"
  op: "Add"
  input: "down_block4/conv2/kernel/Initializer/random_uniform/mul"
  input: "down_block4/conv2/kernel/Initializer/random_uniform/min"
  attr {
    key: "T"
    value {
      type: DT_FLOAT
    }
  }
  attr {
    key: "_class"
    value {
      list {
        s: "loc:@down_block4/conv2/kernel"
      }
    }
  }
  attr {
    key: "_output_shapes"
    value {
      list {
        shape {
          dim {
            size: 3
          }
          dim {
            size: 3
          }
          dim {
            size: 3
          }
          dim {
            size: 259
          }
          dim {
            size: 256
          }
        }
      }
    }
  }
}
node {
  name: "down_block4/conv2/kernel"
  op: "VariableV2"
  attr {
    key: "_class"
    value {
      list {
        s: "loc:@down_block4/conv2/kernel"
      }
    }
  }
  attr {
    key: "_output_shapes"
    value {
      list {
        shape {
          dim {
            size: 3
          }
          dim {
            size: 3
          }
          dim {
            size: 3
          }
          dim {
            size: 259
          }
          dim {
            size: 256
          }
        }
      }
    }
  }
  attr {
    key: "container"
    value {
      s: ""
    }
  }
  attr {
    key: "dtype"
    value {
      type: DT_FLOAT
    }
  }
  attr {
    key: "shape"
    value {
      shape {
        dim {
          size: 3
        }
        dim {
          size: 3
        }
        dim {
          size: 3
        }
        dim {
          size: 259
        }
        dim {
          size: 256
        }
      }
    }
  }
  attr {
    key: "shared_name"
    value {
      s: ""
    }
  }
}
node {
  name: "down_block4/conv2/kernel/Assign"
  op: "Assign"
  input: "down_block4/conv2/kernel"
  input: "down_block4/conv2/kernel/Initializer/random_uniform"
  attr {
    key: "T"
    value {
      type: DT_FLOAT
    }
  }
  attr {
    key: "_class"
    value {
      list {
        s: "loc:@down_block4/conv2/kernel"
      }
    }
  }
  attr {
    key: "_output_shapes"
    value {
      list {
        shape {
          dim {
            size: 3
          }
          dim {
            size: 3
          }
          dim {
            size: 3
          }
          dim {
            size: 259
          }
          dim {
            size: 256
          }
        }
      }
    }
  }
  attr {
    key: "use_locking"
    value {
      b: true
    }
  }
  attr {
    key: "validate_shape"
    value {
      b: true
    }
  }
}
node {
  name: "down_block4/conv2/kernel/read"
  op: "Identity"
  input: "down_block4/conv2/kernel"
  attr {
    key: "T"
    value {
      type: DT_FLOAT
    }
  }
  attr {
    key: "_class"
    value {
      list {
        s: "loc:@down_block4/conv2/kernel"
      }
    }
  }
  attr {
    key: "_output_shapes"
    value {
      list {
        shape {
          dim {
            size: 3
          }
          dim {
            size: 3
          }
          dim {
            size: 3
          }
          dim {
            size: 259
          }
          dim {
            size: 256
          }
        }
      }
    }
  }
}
node {
  name: "down_block4/conv2/bias/Initializer/zeros"
  op: "Const"
  attr {
    key: "_class"
    value {
      list {
        s: "loc:@down_block4/conv2/bias"
      }
    }
  }
  attr {
    key: "_output_shapes"
    value {
      list {
        shape {
          dim {
            size: 256
          }
        }
      }
    }
  }
  attr {
    key: "dtype"
    value {
      type: DT_FLOAT
    }
  }
  attr {
    key: "value"
    value {
      tensor {
        dtype: DT_FLOAT
        tensor_shape {
          dim {
            size: 256
          }
        }
        float_val: 0.0
      }
    }
  }
}
node {
  name: "down_block4/conv2/bias"
  op: "VariableV2"
  attr {
    key: "_class"
    value {
      list {
        s: "loc:@down_block4/conv2/bias"
      }
    }
  }
  attr {
    key: "_output_shapes"
    value {
      list {
        shape {
          dim {
            size: 256
          }
        }
      }
    }
  }
  attr {
    key: "container"
    value {
      s: ""
    }
  }
  attr {
    key: "dtype"
    value {
      type: DT_FLOAT
    }
  }
  attr {
    key: "shape"
    value {
      shape {
        dim {
          size: 256
        }
      }
    }
  }
  attr {
    key: "shared_name"
    value {
      s: ""
    }
  }
}
node {
  name: "down_block4/conv2/bias/Assign"
  op: "Assign"
  input: "down_block4/conv2/bias"
  input: "down_block4/conv2/bias/Initializer/zeros"
  attr {
    key: "T"
    value {
      type: DT_FLOAT
    }
  }
  attr {
    key: "_class"
    value {
      list {
        s: "loc:@down_block4/conv2/bias"
      }
    }
  }
  attr {
    key: "_output_shapes"
    value {
      list {
        shape {
          dim {
            size: 256
          }
        }
      }
    }
  }
  attr {
    key: "use_locking"
    value {
      b: true
    }
  }
  attr {
    key: "validate_shape"
    value {
      b: true
    }
  }
}
node {
  name: "down_block4/conv2/bias/read"
  op: "Identity"
  input: "down_block4/conv2/bias"
  attr {
    key: "T"
    value {
      type: DT_FLOAT
    }
  }
  attr {
    key: "_class"
    value {
      list {
        s: "loc:@down_block4/conv2/bias"
      }
    }
  }
  attr {
    key: "_output_shapes"
    value {
      list {
        shape {
          dim {
            size: 256
          }
        }
      }
    }
  }
}
node {
  name: "down_block4/conv2/dilation_rate"
  op: "Const"
  attr {
    key: "_output_shapes"
    value {
      list {
        shape {
          dim {
            size: 3
          }
        }
      }
    }
  }
  attr {
    key: "dtype"
    value {
      type: DT_INT32
    }
  }
  attr {
    key: "value"
    value {
      tensor {
        dtype: DT_INT32
        tensor_shape {
          dim {
            size: 3
          }
        }
        tensor_content: "\001\000\000\000\001\000\000\000\001\000\000\000"
      }
    }
  }
}
node {
  name: "down_block4/conv2/Conv3D"
  op: "Conv3D"
  input: "down_block4/concat_1"
  input: "down_block4/conv2/kernel/read"
  attr {
    key: "T"
    value {
      type: DT_FLOAT
    }
  }
  attr {
    key: "_output_shapes"
    value {
      list {
        shape {
          dim {
            size: 32
          }
          dim {
            size: 256
          }
          dim {
            size: 4
          }
          dim {
            size: 8
          }
          dim {
            size: 8
          }
        }
      }
    }
  }
  attr {
    key: "data_format"
    value {
      s: "NCDHW"
    }
  }
  attr {
    key: "dilations"
    value {
      list {
        i: 1
        i: 1
        i: 1
        i: 1
        i: 1
      }
    }
  }
  attr {
    key: "padding"
    value {
      s: "SAME"
    }
  }
  attr {
    key: "strides"
    value {
      list {
        i: 1
        i: 1
        i: 1
        i: 1
        i: 1
      }
    }
  }
}
node {
  name: "down_block4/conv2/Reshape/shape"
  op: "Const"
  attr {
    key: "_output_shapes"
    value {
      list {
        shape {
          dim {
            size: 4
          }
        }
      }
    }
  }
  attr {
    key: "dtype"
    value {
      type: DT_INT32
    }
  }
  attr {
    key: "value"
    value {
      tensor {
        dtype: DT_INT32
        tensor_shape {
          dim {
            size: 4
          }
        }
        tensor_content: " \000\000\000\000\001\000\000 \000\000\000\010\000\000\000"
      }
    }
  }
}
node {
  name: "down_block4/conv2/Reshape"
  op: "Reshape"
  input: "down_block4/conv2/Conv3D"
  input: "down_block4/conv2/Reshape/shape"
  attr {
    key: "T"
    value {
      type: DT_FLOAT
    }
  }
  attr {
    key: "Tshape"
    value {
      type: DT_INT32
    }
  }
  attr {
    key: "_output_shapes"
    value {
      list {
        shape {
          dim {
            size: 32
          }
          dim {
            size: 256
          }
          dim {
            size: 32
          }
          dim {
            size: 8
          }
        }
      }
    }
  }
}
node {
  name: "down_block4/conv2/BiasAdd"
  op: "BiasAdd"
  input: "down_block4/conv2/Reshape"
  input: "down_block4/conv2/bias/read"
  attr {
    key: "T"
    value {
      type: DT_FLOAT
    }
  }
  attr {
    key: "_output_shapes"
    value {
      list {
        shape {
          dim {
            size: 32
          }
          dim {
            size: 256
          }
          dim {
            size: 32
          }
          dim {
            size: 8
          }
        }
      }
    }
  }
  attr {
    key: "data_format"
    value {
      s: "NCHW"
    }
  }
}
node {
  name: "down_block4/conv2/Reshape_1/shape"
  op: "Const"
  attr {
    key: "_output_shapes"
    value {
      list {
        shape {
          dim {
            size: 5
          }
        }
      }
    }
  }
  attr {
    key: "dtype"
    value {
      type: DT_INT32
    }
  }
  attr {
    key: "value"
    value {
      tensor {
        dtype: DT_INT32
        tensor_shape {
          dim {
            size: 5
          }
        }
        tensor_content: " \000\000\000\000\001\000\000\004\000\000\000\010\000\000\000\010\000\000\000"
      }
    }
  }
}
node {
  name: "down_block4/conv2/Reshape_1"
  op: "Reshape"
  input: "down_block4/conv2/BiasAdd"
  input: "down_block4/conv2/Reshape_1/shape"
  attr {
    key: "T"
    value {
      type: DT_FLOAT
    }
  }
  attr {
    key: "Tshape"
    value {
      type: DT_INT32
    }
  }
  attr {
    key: "_output_shapes"
    value {
      list {
        shape {
          dim {
            size: 32
          }
          dim {
            size: 256
          }
          dim {
            size: 4
          }
          dim {
            size: 8
          }
          dim {
            size: 8
          }
        }
      }
    }
  }
}
node {
  name: "down_block4/conv2/Relu"
  op: "Relu"
  input: "down_block4/conv2/Reshape_1"
  attr {
    key: "T"
    value {
      type: DT_FLOAT
    }
  }
  attr {
    key: "_output_shapes"
    value {
      list {
        shape {
          dim {
            size: 32
          }
          dim {
            size: 256
          }
          dim {
            size: 4
          }
          dim {
            size: 8
          }
          dim {
            size: 8
          }
        }
      }
    }
  }
}
node {
  name: "down_block4/pool/transpose/perm"
  op: "Const"
  attr {
    key: "_output_shapes"
    value {
      list {
        shape {
          dim {
            size: 5
          }
        }
      }
    }
  }
  attr {
    key: "dtype"
    value {
      type: DT_INT32
    }
  }
  attr {
    key: "value"
    value {
      tensor {
        dtype: DT_INT32
        tensor_shape {
          dim {
            size: 5
          }
        }
        tensor_content: "\000\000\000\000\002\000\000\000\003\000\000\000\004\000\000\000\001\000\000\000"
      }
    }
  }
}
node {
  name: "down_block4/pool/transpose"
  op: "Transpose"
  input: "down_block4/conv2/Relu"
  input: "down_block4/pool/transpose/perm"
  attr {
    key: "T"
    value {
      type: DT_FLOAT
    }
  }
  attr {
    key: "Tperm"
    value {
      type: DT_INT32
    }
  }
  attr {
    key: "_output_shapes"
    value {
      list {
        shape {
          dim {
            size: 32
          }
          dim {
            size: 4
          }
          dim {
            size: 8
          }
          dim {
            size: 8
          }
          dim {
            size: 256
          }
        }
      }
    }
  }
}
node {
  name: "down_block4/pool/MaxPool3D"
  op: "MaxPool3D"
  input: "down_block4/pool/transpose"
  attr {
    key: "T"
    value {
      type: DT_FLOAT
    }
  }
  attr {
    key: "_output_shapes"
    value {
      list {
        shape {
          dim {
            size: 32
          }
          dim {
            size: 2
          }
          dim {
            size: 4
          }
          dim {
            size: 4
          }
          dim {
            size: 256
          }
        }
      }
    }
  }
  attr {
    key: "data_format"
    value {
      s: "NDHWC"
    }
  }
  attr {
    key: "ksize"
    value {
      list {
        i: 1
        i: 2
        i: 2
        i: 2
        i: 1
      }
    }
  }
  attr {
    key: "padding"
    value {
      s: "SAME"
    }
  }
  attr {
    key: "strides"
    value {
      list {
        i: 1
        i: 2
        i: 2
        i: 2
        i: 1
      }
    }
  }
}
node {
  name: "down_block4/pool/transpose_1/perm"
  op: "Const"
  attr {
    key: "_output_shapes"
    value {
      list {
        shape {
          dim {
            size: 5
          }
        }
      }
    }
  }
  attr {
    key: "dtype"
    value {
      type: DT_INT32
    }
  }
  attr {
    key: "value"
    value {
      tensor {
        dtype: DT_INT32
        tensor_shape {
          dim {
            size: 5
          }
        }
        tensor_content: "\000\000\000\000\004\000\000\000\001\000\000\000\002\000\000\000\003\000\000\000"
      }
    }
  }
}
node {
  name: "down_block4/pool/transpose_1"
  op: "Transpose"
  input: "down_block4/pool/MaxPool3D"
  input: "down_block4/pool/transpose_1/perm"
  attr {
    key: "T"
    value {
      type: DT_FLOAT
    }
  }
  attr {
    key: "Tperm"
    value {
      type: DT_INT32
    }
  }
  attr {
    key: "_output_shapes"
    value {
      list {
        shape {
          dim {
            size: 32
          }
          dim {
            size: 256
          }
          dim {
            size: 2
          }
          dim {
            size: 4
          }
          dim {
            size: 4
          }
        }
      }
    }
  }
}
node {
  name: "up_block1/upconv/kernel/Initializer/random_uniform/shape"
  op: "Const"
  attr {
    key: "_class"
    value {
      list {
        s: "loc:@up_block1/upconv/kernel"
      }
    }
  }
  attr {
    key: "_output_shapes"
    value {
      list {
        shape {
          dim {
            size: 5
          }
        }
      }
    }
  }
  attr {
    key: "dtype"
    value {
      type: DT_INT32
    }
  }
  attr {
    key: "value"
    value {
      tensor {
        dtype: DT_INT32
        tensor_shape {
          dim {
            size: 5
          }
        }
        tensor_content: "\003\000\000\000\003\000\000\000\003\000\000\000\000\001\000\000\000\001\000\000"
      }
    }
  }
}
node {
  name: "up_block1/upconv/kernel/Initializer/random_uniform/min"
  op: "Const"
  attr {
    key: "_class"
    value {
      list {
        s: "loc:@up_block1/upconv/kernel"
      }
    }
  }
  attr {
    key: "_output_shapes"
    value {
      list {
        shape {
        }
      }
    }
  }
  attr {
    key: "dtype"
    value {
      type: DT_FLOAT
    }
  }
  attr {
    key: "value"
    value {
      tensor {
        dtype: DT_FLOAT
        tensor_shape {
        }
        float_val: -0.02083333395421505
      }
    }
  }
}
node {
  name: "up_block1/upconv/kernel/Initializer/random_uniform/max"
  op: "Const"
  attr {
    key: "_class"
    value {
      list {
        s: "loc:@up_block1/upconv/kernel"
      }
    }
  }
  attr {
    key: "_output_shapes"
    value {
      list {
        shape {
        }
      }
    }
  }
  attr {
    key: "dtype"
    value {
      type: DT_FLOAT
    }
  }
  attr {
    key: "value"
    value {
      tensor {
        dtype: DT_FLOAT
        tensor_shape {
        }
        float_val: 0.02083333395421505
      }
    }
  }
}
node {
  name: "up_block1/upconv/kernel/Initializer/random_uniform/RandomUniform"
  op: "RandomUniform"
  input: "up_block1/upconv/kernel/Initializer/random_uniform/shape"
  attr {
    key: "T"
    value {
      type: DT_INT32
    }
  }
  attr {
    key: "_class"
    value {
      list {
        s: "loc:@up_block1/upconv/kernel"
      }
    }
  }
  attr {
    key: "_output_shapes"
    value {
      list {
        shape {
          dim {
            size: 3
          }
          dim {
            size: 3
          }
          dim {
            size: 3
          }
          dim {
            size: 256
          }
          dim {
            size: 256
          }
        }
      }
    }
  }
  attr {
    key: "dtype"
    value {
      type: DT_FLOAT
    }
  }
  attr {
    key: "seed"
    value {
      i: 0
    }
  }
  attr {
    key: "seed2"
    value {
      i: 0
    }
  }
}
node {
  name: "up_block1/upconv/kernel/Initializer/random_uniform/sub"
  op: "Sub"
  input: "up_block1/upconv/kernel/Initializer/random_uniform/max"
  input: "up_block1/upconv/kernel/Initializer/random_uniform/min"
  attr {
    key: "T"
    value {
      type: DT_FLOAT
    }
  }
  attr {
    key: "_class"
    value {
      list {
        s: "loc:@up_block1/upconv/kernel"
      }
    }
  }
  attr {
    key: "_output_shapes"
    value {
      list {
        shape {
        }
      }
    }
  }
}
node {
  name: "up_block1/upconv/kernel/Initializer/random_uniform/mul"
  op: "Mul"
  input: "up_block1/upconv/kernel/Initializer/random_uniform/RandomUniform"
  input: "up_block1/upconv/kernel/Initializer/random_uniform/sub"
  attr {
    key: "T"
    value {
      type: DT_FLOAT
    }
  }
  attr {
    key: "_class"
    value {
      list {
        s: "loc:@up_block1/upconv/kernel"
      }
    }
  }
  attr {
    key: "_output_shapes"
    value {
      list {
        shape {
          dim {
            size: 3
          }
          dim {
            size: 3
          }
          dim {
            size: 3
          }
          dim {
            size: 256
          }
          dim {
            size: 256
          }
        }
      }
    }
  }
}
node {
  name: "up_block1/upconv/kernel/Initializer/random_uniform"
  op: "Add"
  input: "up_block1/upconv/kernel/Initializer/random_uniform/mul"
  input: "up_block1/upconv/kernel/Initializer/random_uniform/min"
  attr {
    key: "T"
    value {
      type: DT_FLOAT
    }
  }
  attr {
    key: "_class"
    value {
      list {
        s: "loc:@up_block1/upconv/kernel"
      }
    }
  }
  attr {
    key: "_output_shapes"
    value {
      list {
        shape {
          dim {
            size: 3
          }
          dim {
            size: 3
          }
          dim {
            size: 3
          }
          dim {
            size: 256
          }
          dim {
            size: 256
          }
        }
      }
    }
  }
}
node {
  name: "up_block1/upconv/kernel"
  op: "VariableV2"
  attr {
    key: "_class"
    value {
      list {
        s: "loc:@up_block1/upconv/kernel"
      }
    }
  }
  attr {
    key: "_output_shapes"
    value {
      list {
        shape {
          dim {
            size: 3
          }
          dim {
            size: 3
          }
          dim {
            size: 3
          }
          dim {
            size: 256
          }
          dim {
            size: 256
          }
        }
      }
    }
  }
  attr {
    key: "container"
    value {
      s: ""
    }
  }
  attr {
    key: "dtype"
    value {
      type: DT_FLOAT
    }
  }
  attr {
    key: "shape"
    value {
      shape {
        dim {
          size: 3
        }
        dim {
          size: 3
        }
        dim {
          size: 3
        }
        dim {
          size: 256
        }
        dim {
          size: 256
        }
      }
    }
  }
  attr {
    key: "shared_name"
    value {
      s: ""
    }
  }
}
node {
  name: "up_block1/upconv/kernel/Assign"
  op: "Assign"
  input: "up_block1/upconv/kernel"
  input: "up_block1/upconv/kernel/Initializer/random_uniform"
  attr {
    key: "T"
    value {
      type: DT_FLOAT
    }
  }
  attr {
    key: "_class"
    value {
      list {
        s: "loc:@up_block1/upconv/kernel"
      }
    }
  }
  attr {
    key: "_output_shapes"
    value {
      list {
        shape {
          dim {
            size: 3
          }
          dim {
            size: 3
          }
          dim {
            size: 3
          }
          dim {
            size: 256
          }
          dim {
            size: 256
          }
        }
      }
    }
  }
  attr {
    key: "use_locking"
    value {
      b: true
    }
  }
  attr {
    key: "validate_shape"
    value {
      b: true
    }
  }
}
node {
  name: "up_block1/upconv/kernel/read"
  op: "Identity"
  input: "up_block1/upconv/kernel"
  attr {
    key: "T"
    value {
      type: DT_FLOAT
    }
  }
  attr {
    key: "_class"
    value {
      list {
        s: "loc:@up_block1/upconv/kernel"
      }
    }
  }
  attr {
    key: "_output_shapes"
    value {
      list {
        shape {
          dim {
            size: 3
          }
          dim {
            size: 3
          }
          dim {
            size: 3
          }
          dim {
            size: 256
          }
          dim {
            size: 256
          }
        }
      }
    }
  }
}
node {
  name: "up_block1/upconv/bias/Initializer/zeros"
  op: "Const"
  attr {
    key: "_class"
    value {
      list {
        s: "loc:@up_block1/upconv/bias"
      }
    }
  }
  attr {
    key: "_output_shapes"
    value {
      list {
        shape {
          dim {
            size: 256
          }
        }
      }
    }
  }
  attr {
    key: "dtype"
    value {
      type: DT_FLOAT
    }
  }
  attr {
    key: "value"
    value {
      tensor {
        dtype: DT_FLOAT
        tensor_shape {
          dim {
            size: 256
          }
        }
        float_val: 0.0
      }
    }
  }
}
node {
  name: "up_block1/upconv/bias"
  op: "VariableV2"
  attr {
    key: "_class"
    value {
      list {
        s: "loc:@up_block1/upconv/bias"
      }
    }
  }
  attr {
    key: "_output_shapes"
    value {
      list {
        shape {
          dim {
            size: 256
          }
        }
      }
    }
  }
  attr {
    key: "container"
    value {
      s: ""
    }
  }
  attr {
    key: "dtype"
    value {
      type: DT_FLOAT
    }
  }
  attr {
    key: "shape"
    value {
      shape {
        dim {
          size: 256
        }
      }
    }
  }
  attr {
    key: "shared_name"
    value {
      s: ""
    }
  }
}
node {
  name: "up_block1/upconv/bias/Assign"
  op: "Assign"
  input: "up_block1/upconv/bias"
  input: "up_block1/upconv/bias/Initializer/zeros"
  attr {
    key: "T"
    value {
      type: DT_FLOAT
    }
  }
  attr {
    key: "_class"
    value {
      list {
        s: "loc:@up_block1/upconv/bias"
      }
    }
  }
  attr {
    key: "_output_shapes"
    value {
      list {
        shape {
          dim {
            size: 256
          }
        }
      }
    }
  }
  attr {
    key: "use_locking"
    value {
      b: true
    }
  }
  attr {
    key: "validate_shape"
    value {
      b: true
    }
  }
}
node {
  name: "up_block1/upconv/bias/read"
  op: "Identity"
  input: "up_block1/upconv/bias"
  attr {
    key: "T"
    value {
      type: DT_FLOAT
    }
  }
  attr {
    key: "_class"
    value {
      list {
        s: "loc:@up_block1/upconv/bias"
      }
    }
  }
  attr {
    key: "_output_shapes"
    value {
      list {
        shape {
          dim {
            size: 256
          }
        }
      }
    }
  }
}
node {
  name: "up_block1/upconv/Shape"
  op: "Const"
  attr {
    key: "_output_shapes"
    value {
      list {
        shape {
          dim {
            size: 5
          }
        }
      }
    }
  }
  attr {
    key: "dtype"
    value {
      type: DT_INT32
    }
  }
  attr {
    key: "value"
    value {
      tensor {
        dtype: DT_INT32
        tensor_shape {
          dim {
            size: 5
          }
        }
        tensor_content: " \000\000\000\000\001\000\000\002\000\000\000\004\000\000\000\004\000\000\000"
      }
    }
  }
}
node {
  name: "up_block1/upconv/strided_slice/stack"
  op: "Const"
  attr {
    key: "_output_shapes"
    value {
      list {
        shape {
          dim {
            size: 1
          }
        }
      }
    }
  }
  attr {
    key: "dtype"
    value {
      type: DT_INT32
    }
  }
  attr {
    key: "value"
    value {
      tensor {
        dtype: DT_INT32
        tensor_shape {
          dim {
            size: 1
          }
        }
        int_val: 0
      }
    }
  }
}
node {
  name: "up_block1/upconv/strided_slice/stack_1"
  op: "Const"
  attr {
    key: "_output_shapes"
    value {
      list {
        shape {
          dim {
            size: 1
          }
        }
      }
    }
  }
  attr {
    key: "dtype"
    value {
      type: DT_INT32
    }
  }
  attr {
    key: "value"
    value {
      tensor {
        dtype: DT_INT32
        tensor_shape {
          dim {
            size: 1
          }
        }
        int_val: 1
      }
    }
  }
}
node {
  name: "up_block1/upconv/strided_slice/stack_2"
  op: "Const"
  attr {
    key: "_output_shapes"
    value {
      list {
        shape {
          dim {
            size: 1
          }
        }
      }
    }
  }
  attr {
    key: "dtype"
    value {
      type: DT_INT32
    }
  }
  attr {
    key: "value"
    value {
      tensor {
        dtype: DT_INT32
        tensor_shape {
          dim {
            size: 1
          }
        }
        int_val: 1
      }
    }
  }
}
node {
  name: "up_block1/upconv/strided_slice"
  op: "StridedSlice"
  input: "up_block1/upconv/Shape"
  input: "up_block1/upconv/strided_slice/stack"
  input: "up_block1/upconv/strided_slice/stack_1"
  input: "up_block1/upconv/strided_slice/stack_2"
  attr {
    key: "Index"
    value {
      type: DT_INT32
    }
  }
  attr {
    key: "T"
    value {
      type: DT_INT32
    }
  }
  attr {
    key: "_output_shapes"
    value {
      list {
        shape {
        }
      }
    }
  }
  attr {
    key: "begin_mask"
    value {
      i: 0
    }
  }
  attr {
    key: "ellipsis_mask"
    value {
      i: 0
    }
  }
  attr {
    key: "end_mask"
    value {
      i: 0
    }
  }
  attr {
    key: "new_axis_mask"
    value {
      i: 0
    }
  }
  attr {
    key: "shrink_axis_mask"
    value {
      i: 1
    }
  }
}
node {
  name: "up_block1/upconv/strided_slice_1/stack"
  op: "Const"
  attr {
    key: "_output_shapes"
    value {
      list {
        shape {
          dim {
            size: 1
          }
        }
      }
    }
  }
  attr {
    key: "dtype"
    value {
      type: DT_INT32
    }
  }
  attr {
    key: "value"
    value {
      tensor {
        dtype: DT_INT32
        tensor_shape {
          dim {
            size: 1
          }
        }
        int_val: 1
      }
    }
  }
}
node {
  name: "up_block1/upconv/strided_slice_1/stack_1"
  op: "Const"
  attr {
    key: "_output_shapes"
    value {
      list {
        shape {
          dim {
            size: 1
          }
        }
      }
    }
  }
  attr {
    key: "dtype"
    value {
      type: DT_INT32
    }
  }
  attr {
    key: "value"
    value {
      tensor {
        dtype: DT_INT32
        tensor_shape {
          dim {
            size: 1
          }
        }
        int_val: 2
      }
    }
  }
}
node {
  name: "up_block1/upconv/strided_slice_1/stack_2"
  op: "Const"
  attr {
    key: "_output_shapes"
    value {
      list {
        shape {
          dim {
            size: 1
          }
        }
      }
    }
  }
  attr {
    key: "dtype"
    value {
      type: DT_INT32
    }
  }
  attr {
    key: "value"
    value {
      tensor {
        dtype: DT_INT32
        tensor_shape {
          dim {
            size: 1
          }
        }
        int_val: 1
      }
    }
  }
}
node {
  name: "up_block1/upconv/strided_slice_1"
  op: "StridedSlice"
  input: "up_block1/upconv/Shape"
  input: "up_block1/upconv/strided_slice_1/stack"
  input: "up_block1/upconv/strided_slice_1/stack_1"
  input: "up_block1/upconv/strided_slice_1/stack_2"
  attr {
    key: "Index"
    value {
      type: DT_INT32
    }
  }
  attr {
    key: "T"
    value {
      type: DT_INT32
    }
  }
  attr {
    key: "_output_shapes"
    value {
      list {
        shape {
        }
      }
    }
  }
  attr {
    key: "begin_mask"
    value {
      i: 0
    }
  }
  attr {
    key: "ellipsis_mask"
    value {
      i: 0
    }
  }
  attr {
    key: "end_mask"
    value {
      i: 0
    }
  }
  attr {
    key: "new_axis_mask"
    value {
      i: 0
    }
  }
  attr {
    key: "shrink_axis_mask"
    value {
      i: 1
    }
  }
}
node {
  name: "up_block1/upconv/strided_slice_2/stack"
  op: "Const"
  attr {
    key: "_output_shapes"
    value {
      list {
        shape {
          dim {
            size: 1
          }
        }
      }
    }
  }
  attr {
    key: "dtype"
    value {
      type: DT_INT32
    }
  }
  attr {
    key: "value"
    value {
      tensor {
        dtype: DT_INT32
        tensor_shape {
          dim {
            size: 1
          }
        }
        int_val: 2
      }
    }
  }
}
node {
  name: "up_block1/upconv/strided_slice_2/stack_1"
  op: "Const"
  attr {
    key: "_output_shapes"
    value {
      list {
        shape {
          dim {
            size: 1
          }
        }
      }
    }
  }
  attr {
    key: "dtype"
    value {
      type: DT_INT32
    }
  }
  attr {
    key: "value"
    value {
      tensor {
        dtype: DT_INT32
        tensor_shape {
          dim {
            size: 1
          }
        }
        int_val: 3
      }
    }
  }
}
node {
  name: "up_block1/upconv/strided_slice_2/stack_2"
  op: "Const"
  attr {
    key: "_output_shapes"
    value {
      list {
        shape {
          dim {
            size: 1
          }
        }
      }
    }
  }
  attr {
    key: "dtype"
    value {
      type: DT_INT32
    }
  }
  attr {
    key: "value"
    value {
      tensor {
        dtype: DT_INT32
        tensor_shape {
          dim {
            size: 1
          }
        }
        int_val: 1
      }
    }
  }
}
node {
  name: "up_block1/upconv/strided_slice_2"
  op: "StridedSlice"
  input: "up_block1/upconv/Shape"
  input: "up_block1/upconv/strided_slice_2/stack"
  input: "up_block1/upconv/strided_slice_2/stack_1"
  input: "up_block1/upconv/strided_slice_2/stack_2"
  attr {
    key: "Index"
    value {
      type: DT_INT32
    }
  }
  attr {
    key: "T"
    value {
      type: DT_INT32
    }
  }
  attr {
    key: "_output_shapes"
    value {
      list {
        shape {
        }
      }
    }
  }
  attr {
    key: "begin_mask"
    value {
      i: 0
    }
  }
  attr {
    key: "ellipsis_mask"
    value {
      i: 0
    }
  }
  attr {
    key: "end_mask"
    value {
      i: 0
    }
  }
  attr {
    key: "new_axis_mask"
    value {
      i: 0
    }
  }
  attr {
    key: "shrink_axis_mask"
    value {
      i: 1
    }
  }
}
node {
  name: "up_block1/upconv/strided_slice_3/stack"
  op: "Const"
  attr {
    key: "_output_shapes"
    value {
      list {
        shape {
          dim {
            size: 1
          }
        }
      }
    }
  }
  attr {
    key: "dtype"
    value {
      type: DT_INT32
    }
  }
  attr {
    key: "value"
    value {
      tensor {
        dtype: DT_INT32
        tensor_shape {
          dim {
            size: 1
          }
        }
        int_val: 3
      }
    }
  }
}
node {
  name: "up_block1/upconv/strided_slice_3/stack_1"
  op: "Const"
  attr {
    key: "_output_shapes"
    value {
      list {
        shape {
          dim {
            size: 1
          }
        }
      }
    }
  }
  attr {
    key: "dtype"
    value {
      type: DT_INT32
    }
  }
  attr {
    key: "value"
    value {
      tensor {
        dtype: DT_INT32
        tensor_shape {
          dim {
            size: 1
          }
        }
        int_val: 4
      }
    }
  }
}
node {
  name: "up_block1/upconv/strided_slice_3/stack_2"
  op: "Const"
  attr {
    key: "_output_shapes"
    value {
      list {
        shape {
          dim {
            size: 1
          }
        }
      }
    }
  }
  attr {
    key: "dtype"
    value {
      type: DT_INT32
    }
  }
  attr {
    key: "value"
    value {
      tensor {
        dtype: DT_INT32
        tensor_shape {
          dim {
            size: 1
          }
        }
        int_val: 1
      }
    }
  }
}
node {
  name: "up_block1/upconv/strided_slice_3"
  op: "StridedSlice"
  input: "up_block1/upconv/Shape"
  input: "up_block1/upconv/strided_slice_3/stack"
  input: "up_block1/upconv/strided_slice_3/stack_1"
  input: "up_block1/upconv/strided_slice_3/stack_2"
  attr {
    key: "Index"
    value {
      type: DT_INT32
    }
  }
  attr {
    key: "T"
    value {
      type: DT_INT32
    }
  }
  attr {
    key: "_output_shapes"
    value {
      list {
        shape {
        }
      }
    }
  }
  attr {
    key: "begin_mask"
    value {
      i: 0
    }
  }
  attr {
    key: "ellipsis_mask"
    value {
      i: 0
    }
  }
  attr {
    key: "end_mask"
    value {
      i: 0
    }
  }
  attr {
    key: "new_axis_mask"
    value {
      i: 0
    }
  }
  attr {
    key: "shrink_axis_mask"
    value {
      i: 1
    }
  }
}
node {
  name: "up_block1/upconv/strided_slice_4/stack"
  op: "Const"
  attr {
    key: "_output_shapes"
    value {
      list {
        shape {
          dim {
            size: 1
          }
        }
      }
    }
  }
  attr {
    key: "dtype"
    value {
      type: DT_INT32
    }
  }
  attr {
    key: "value"
    value {
      tensor {
        dtype: DT_INT32
        tensor_shape {
          dim {
            size: 1
          }
        }
        int_val: 4
      }
    }
  }
}
node {
  name: "up_block1/upconv/strided_slice_4/stack_1"
  op: "Const"
  attr {
    key: "_output_shapes"
    value {
      list {
        shape {
          dim {
            size: 1
          }
        }
      }
    }
  }
  attr {
    key: "dtype"
    value {
      type: DT_INT32
    }
  }
  attr {
    key: "value"
    value {
      tensor {
        dtype: DT_INT32
        tensor_shape {
          dim {
            size: 1
          }
        }
        int_val: 5
      }
    }
  }
}
node {
  name: "up_block1/upconv/strided_slice_4/stack_2"
  op: "Const"
  attr {
    key: "_output_shapes"
    value {
      list {
        shape {
          dim {
            size: 1
          }
        }
      }
    }
  }
  attr {
    key: "dtype"
    value {
      type: DT_INT32
    }
  }
  attr {
    key: "value"
    value {
      tensor {
        dtype: DT_INT32
        tensor_shape {
          dim {
            size: 1
          }
        }
        int_val: 1
      }
    }
  }
}
node {
  name: "up_block1/upconv/strided_slice_4"
  op: "StridedSlice"
  input: "up_block1/upconv/Shape"
  input: "up_block1/upconv/strided_slice_4/stack"
  input: "up_block1/upconv/strided_slice_4/stack_1"
  input: "up_block1/upconv/strided_slice_4/stack_2"
  attr {
    key: "Index"
    value {
      type: DT_INT32
    }
  }
  attr {
    key: "T"
    value {
      type: DT_INT32
    }
  }
  attr {
    key: "_output_shapes"
    value {
      list {
        shape {
        }
      }
    }
  }
  attr {
    key: "begin_mask"
    value {
      i: 0
    }
  }
  attr {
    key: "ellipsis_mask"
    value {
      i: 0
    }
  }
  attr {
    key: "end_mask"
    value {
      i: 0
    }
  }
  attr {
    key: "new_axis_mask"
    value {
      i: 0
    }
  }
  attr {
    key: "shrink_axis_mask"
    value {
      i: 1
    }
  }
}
node {
  name: "up_block1/upconv/mul/y"
  op: "Const"
  attr {
    key: "_output_shapes"
    value {
      list {
        shape {
        }
      }
    }
  }
  attr {
    key: "dtype"
    value {
      type: DT_INT32
    }
  }
  attr {
    key: "value"
    value {
      tensor {
        dtype: DT_INT32
        tensor_shape {
        }
        int_val: 2
      }
    }
  }
}
node {
  name: "up_block1/upconv/mul"
  op: "Mul"
  input: "up_block1/upconv/strided_slice_2"
  input: "up_block1/upconv/mul/y"
  attr {
    key: "T"
    value {
      type: DT_INT32
    }
  }
  attr {
    key: "_output_shapes"
    value {
      list {
        shape {
        }
      }
    }
  }
}
node {
  name: "up_block1/upconv/mul_1/y"
  op: "Const"
  attr {
    key: "_output_shapes"
    value {
      list {
        shape {
        }
      }
    }
  }
  attr {
    key: "dtype"
    value {
      type: DT_INT32
    }
  }
  attr {
    key: "value"
    value {
      tensor {
        dtype: DT_INT32
        tensor_shape {
        }
        int_val: 2
      }
    }
  }
}
node {
  name: "up_block1/upconv/mul_1"
  op: "Mul"
  input: "up_block1/upconv/strided_slice_3"
  input: "up_block1/upconv/mul_1/y"
  attr {
    key: "T"
    value {
      type: DT_INT32
    }
  }
  attr {
    key: "_output_shapes"
    value {
      list {
        shape {
        }
      }
    }
  }
}
node {
  name: "up_block1/upconv/mul_2/y"
  op: "Const"
  attr {
    key: "_output_shapes"
    value {
      list {
        shape {
        }
      }
    }
  }
  attr {
    key: "dtype"
    value {
      type: DT_INT32
    }
  }
  attr {
    key: "value"
    value {
      tensor {
        dtype: DT_INT32
        tensor_shape {
        }
        int_val: 2
      }
    }
  }
}
node {
  name: "up_block1/upconv/mul_2"
  op: "Mul"
  input: "up_block1/upconv/strided_slice_4"
  input: "up_block1/upconv/mul_2/y"
  attr {
    key: "T"
    value {
      type: DT_INT32
    }
  }
  attr {
    key: "_output_shapes"
    value {
      list {
        shape {
        }
      }
    }
  }
}
node {
  name: "up_block1/upconv/stack/1"
  op: "Const"
  attr {
    key: "_output_shapes"
    value {
      list {
        shape {
        }
      }
    }
  }
  attr {
    key: "dtype"
    value {
      type: DT_INT32
    }
  }
  attr {
    key: "value"
    value {
      tensor {
        dtype: DT_INT32
        tensor_shape {
        }
        int_val: 256
      }
    }
  }
}
node {
  name: "up_block1/upconv/stack"
  op: "Pack"
  input: "up_block1/upconv/strided_slice"
  input: "up_block1/upconv/stack/1"
  input: "up_block1/upconv/mul"
  input: "up_block1/upconv/mul_1"
  input: "up_block1/upconv/mul_2"
  attr {
    key: "N"
    value {
      i: 5
    }
  }
  attr {
    key: "T"
    value {
      type: DT_INT32
    }
  }
  attr {
    key: "_output_shapes"
    value {
      list {
        shape {
          dim {
            size: 5
          }
        }
      }
    }
  }
  attr {
    key: "axis"
    value {
      i: 0
    }
  }
}
node {
  name: "up_block1/upconv/conv3d_transpose"
  op: "Conv3DBackpropInputV2"
  input: "up_block1/upconv/stack"
  input: "up_block1/upconv/kernel/read"
  input: "down_block4/pool/transpose_1"
  attr {
    key: "T"
    value {
      type: DT_FLOAT
    }
  }
  attr {
    key: "Tshape"
    value {
      type: DT_INT32
    }
  }
  attr {
    key: "_output_shapes"
    value {
      list {
        shape {
          dim {
            size: 32
          }
          dim {
            size: 256
          }
          dim {
            size: 4
          }
          dim {
            size: 8
          }
          dim {
            size: 8
          }
        }
      }
    }
  }
  attr {
    key: "data_format"
    value {
      s: "NCDHW"
    }
  }
  attr {
    key: "dilations"
    value {
      list {
        i: 1
        i: 1
        i: 1
        i: 1
        i: 1
      }
    }
  }
  attr {
    key: "padding"
    value {
      s: "SAME"
    }
  }
  attr {
    key: "strides"
    value {
      list {
        i: 1
        i: 1
        i: 2
        i: 2
        i: 2
      }
    }
  }
}
node {
  name: "up_block1/upconv/Reshape/shape"
  op: "Const"
  attr {
    key: "_output_shapes"
    value {
      list {
        shape {
          dim {
            size: 4
          }
        }
      }
    }
  }
  attr {
    key: "dtype"
    value {
      type: DT_INT32
    }
  }
  attr {
    key: "value"
    value {
      tensor {
        dtype: DT_INT32
        tensor_shape {
          dim {
            size: 4
          }
        }
        tensor_content: " \000\000\000\000\001\000\000 \000\000\000\010\000\000\000"
      }
    }
  }
}
node {
  name: "up_block1/upconv/Reshape"
  op: "Reshape"
  input: "up_block1/upconv/conv3d_transpose"
  input: "up_block1/upconv/Reshape/shape"
  attr {
    key: "T"
    value {
      type: DT_FLOAT
    }
  }
  attr {
    key: "Tshape"
    value {
      type: DT_INT32
    }
  }
  attr {
    key: "_output_shapes"
    value {
      list {
        shape {
          dim {
            size: 32
          }
          dim {
            size: 256
          }
          dim {
            size: 32
          }
          dim {
            size: 8
          }
        }
      }
    }
  }
}
node {
  name: "up_block1/upconv/BiasAdd"
  op: "BiasAdd"
  input: "up_block1/upconv/Reshape"
  input: "up_block1/upconv/bias/read"
  attr {
    key: "T"
    value {
      type: DT_FLOAT
    }
  }
  attr {
    key: "_output_shapes"
    value {
      list {
        shape {
          dim {
            size: 32
          }
          dim {
            size: 256
          }
          dim {
            size: 32
          }
          dim {
            size: 8
          }
        }
      }
    }
  }
  attr {
    key: "data_format"
    value {
      s: "NCHW"
    }
  }
}
node {
  name: "up_block1/upconv/Reshape_1/shape"
  op: "Const"
  attr {
    key: "_output_shapes"
    value {
      list {
        shape {
          dim {
            size: 5
          }
        }
      }
    }
  }
  attr {
    key: "dtype"
    value {
      type: DT_INT32
    }
  }
  attr {
    key: "value"
    value {
      tensor {
        dtype: DT_INT32
        tensor_shape {
          dim {
            size: 5
          }
        }
        tensor_content: " \000\000\000\000\001\000\000\004\000\000\000\010\000\000\000\010\000\000\000"
      }
    }
  }
}
node {
  name: "up_block1/upconv/Reshape_1"
  op: "Reshape"
  input: "up_block1/upconv/BiasAdd"
  input: "up_block1/upconv/Reshape_1/shape"
  attr {
    key: "T"
    value {
      type: DT_FLOAT
    }
  }
  attr {
    key: "Tshape"
    value {
      type: DT_INT32
    }
  }
  attr {
    key: "_output_shapes"
    value {
      list {
        shape {
          dim {
            size: 32
          }
          dim {
            size: 256
          }
          dim {
            size: 4
          }
          dim {
            size: 8
          }
          dim {
            size: 8
          }
        }
      }
    }
  }
}
node {
  name: "up_block1/concat/axis"
  op: "Const"
  attr {
    key: "_output_shapes"
    value {
      list {
        shape {
        }
      }
    }
  }
  attr {
    key: "dtype"
    value {
      type: DT_INT32
    }
  }
  attr {
    key: "value"
    value {
      tensor {
        dtype: DT_INT32
        tensor_shape {
        }
        int_val: 1
      }
    }
  }
}
node {
  name: "up_block1/concat"
  op: "ConcatV2"
  input: "up_block1/upconv/Reshape_1"
  input: "down_block4/conv2/Relu"
  input: "up_block1/concat/axis"
  attr {
    key: "N"
    value {
      i: 2
    }
  }
  attr {
    key: "T"
    value {
      type: DT_FLOAT
    }
  }
  attr {
    key: "Tidx"
    value {
      type: DT_INT32
    }
  }
  attr {
    key: "_output_shapes"
    value {
      list {
        shape {
          dim {
            size: 32
          }
          dim {
            size: 512
          }
          dim {
            size: 4
          }
          dim {
            size: 8
          }
          dim {
            size: 8
          }
        }
      }
    }
  }
}
node {
  name: "up_block1/Shape"
  op: "Const"
  attr {
    key: "_output_shapes"
    value {
      list {
        shape {
          dim {
            size: 5
          }
        }
      }
    }
  }
  attr {
    key: "dtype"
    value {
      type: DT_INT32
    }
  }
  attr {
    key: "value"
    value {
      tensor {
        dtype: DT_INT32
        tensor_shape {
          dim {
            size: 5
          }
        }
        tensor_content: " \000\000\000\000\002\000\000\004\000\000\000\010\000\000\000\010\000\000\000"
      }
    }
  }
}
node {
  name: "up_block1/strided_slice/stack"
  op: "Const"
  attr {
    key: "_output_shapes"
    value {
      list {
        shape {
          dim {
            size: 1
          }
        }
      }
    }
  }
  attr {
    key: "dtype"
    value {
      type: DT_INT32
    }
  }
  attr {
    key: "value"
    value {
      tensor {
        dtype: DT_INT32
        tensor_shape {
          dim {
            size: 1
          }
        }
        int_val: 2
      }
    }
  }
}
node {
  name: "up_block1/strided_slice/stack_1"
  op: "Const"
  attr {
    key: "_output_shapes"
    value {
      list {
        shape {
          dim {
            size: 1
          }
        }
      }
    }
  }
  attr {
    key: "dtype"
    value {
      type: DT_INT32
    }
  }
  attr {
    key: "value"
    value {
      tensor {
        dtype: DT_INT32
        tensor_shape {
          dim {
            size: 1
          }
        }
        int_val: 0
      }
    }
  }
}
node {
  name: "up_block1/strided_slice/stack_2"
  op: "Const"
  attr {
    key: "_output_shapes"
    value {
      list {
        shape {
          dim {
            size: 1
          }
        }
      }
    }
  }
  attr {
    key: "dtype"
    value {
      type: DT_INT32
    }
  }
  attr {
    key: "value"
    value {
      tensor {
        dtype: DT_INT32
        tensor_shape {
          dim {
            size: 1
          }
        }
        int_val: 1
      }
    }
  }
}
node {
  name: "up_block1/strided_slice"
  op: "StridedSlice"
  input: "up_block1/Shape"
  input: "up_block1/strided_slice/stack"
  input: "up_block1/strided_slice/stack_1"
  input: "up_block1/strided_slice/stack_2"
  attr {
    key: "Index"
    value {
      type: DT_INT32
    }
  }
  attr {
    key: "T"
    value {
      type: DT_INT32
    }
  }
  attr {
    key: "_output_shapes"
    value {
      list {
        shape {
          dim {
            size: 3
          }
        }
      }
    }
  }
  attr {
    key: "begin_mask"
    value {
      i: 0
    }
  }
  attr {
    key: "ellipsis_mask"
    value {
      i: 0
    }
  }
  attr {
    key: "end_mask"
    value {
      i: 1
    }
  }
  attr {
    key: "new_axis_mask"
    value {
      i: 0
    }
  }
  attr {
    key: "shrink_axis_mask"
    value {
      i: 0
    }
  }
}
node {
  name: "up_block1/Shape_1"
  op: "Const"
  attr {
    key: "_output_shapes"
    value {
      list {
        shape {
          dim {
            size: 5
          }
        }
      }
    }
  }
  attr {
    key: "dtype"
    value {
      type: DT_INT32
    }
  }
  attr {
    key: "value"
    value {
      tensor {
        dtype: DT_INT32
        tensor_shape {
          dim {
            size: 5
          }
        }
        tensor_content: " \000\000\000\000\002\000\000\004\000\000\000\010\000\000\000\010\000\000\000"
      }
    }
  }
}
node {
  name: "up_block1/strided_slice_1/stack"
  op: "Const"
  attr {
    key: "_output_shapes"
    value {
      list {
        shape {
          dim {
            size: 1
          }
        }
      }
    }
  }
  attr {
    key: "dtype"
    value {
      type: DT_INT32
    }
  }
  attr {
    key: "value"
    value {
      tensor {
        dtype: DT_INT32
        tensor_shape {
          dim {
            size: 1
          }
        }
        int_val: 0
      }
    }
  }
}
node {
  name: "up_block1/strided_slice_1/stack_1"
  op: "Const"
  attr {
    key: "_output_shapes"
    value {
      list {
        shape {
          dim {
            size: 1
          }
        }
      }
    }
  }
  attr {
    key: "dtype"
    value {
      type: DT_INT32
    }
  }
  attr {
    key: "value"
    value {
      tensor {
        dtype: DT_INT32
        tensor_shape {
          dim {
            size: 1
          }
        }
        int_val: 1
      }
    }
  }
}
node {
  name: "up_block1/strided_slice_1/stack_2"
  op: "Const"
  attr {
    key: "_output_shapes"
    value {
      list {
        shape {
          dim {
            size: 1
          }
        }
      }
    }
  }
  attr {
    key: "dtype"
    value {
      type: DT_INT32
    }
  }
  attr {
    key: "value"
    value {
      tensor {
        dtype: DT_INT32
        tensor_shape {
          dim {
            size: 1
          }
        }
        int_val: 1
      }
    }
  }
}
node {
  name: "up_block1/strided_slice_1"
  op: "StridedSlice"
  input: "up_block1/Shape_1"
  input: "up_block1/strided_slice_1/stack"
  input: "up_block1/strided_slice_1/stack_1"
  input: "up_block1/strided_slice_1/stack_2"
  attr {
    key: "Index"
    value {
      type: DT_INT32
    }
  }
  attr {
    key: "T"
    value {
      type: DT_INT32
    }
  }
  attr {
    key: "_output_shapes"
    value {
      list {
        shape {
        }
      }
    }
  }
  attr {
    key: "begin_mask"
    value {
      i: 0
    }
  }
  attr {
    key: "ellipsis_mask"
    value {
      i: 0
    }
  }
  attr {
    key: "end_mask"
    value {
      i: 0
    }
  }
  attr {
    key: "new_axis_mask"
    value {
      i: 0
    }
  }
  attr {
    key: "shrink_axis_mask"
    value {
      i: 1
    }
  }
}
node {
  name: "up_block1/strided_slice_2/stack"
  op: "Const"
  attr {
    key: "_output_shapes"
    value {
      list {
        shape {
          dim {
            size: 1
          }
        }
      }
    }
  }
  attr {
    key: "dtype"
    value {
      type: DT_INT32
    }
  }
  attr {
    key: "value"
    value {
      tensor {
        dtype: DT_INT32
        tensor_shape {
          dim {
            size: 1
          }
        }
        int_val: 1
      }
    }
  }
}
node {
  name: "up_block1/strided_slice_2/stack_1"
  op: "Const"
  attr {
    key: "_output_shapes"
    value {
      list {
        shape {
          dim {
            size: 1
          }
        }
      }
    }
  }
  attr {
    key: "dtype"
    value {
      type: DT_INT32
    }
  }
  attr {
    key: "value"
    value {
      tensor {
        dtype: DT_INT32
        tensor_shape {
          dim {
            size: 1
          }
        }
        int_val: 2
      }
    }
  }
}
node {
  name: "up_block1/strided_slice_2/stack_2"
  op: "Const"
  attr {
    key: "_output_shapes"
    value {
      list {
        shape {
          dim {
            size: 1
          }
        }
      }
    }
  }
  attr {
    key: "dtype"
    value {
      type: DT_INT32
    }
  }
  attr {
    key: "value"
    value {
      tensor {
        dtype: DT_INT32
        tensor_shape {
          dim {
            size: 1
          }
        }
        int_val: 1
      }
    }
  }
}
node {
  name: "up_block1/strided_slice_2"
  op: "StridedSlice"
  input: "up_block1/strided_slice"
  input: "up_block1/strided_slice_2/stack"
  input: "up_block1/strided_slice_2/stack_1"
  input: "up_block1/strided_slice_2/stack_2"
  attr {
    key: "Index"
    value {
      type: DT_INT32
    }
  }
  attr {
    key: "T"
    value {
      type: DT_INT32
    }
  }
  attr {
    key: "_output_shapes"
    value {
      list {
        shape {
        }
      }
    }
  }
  attr {
    key: "begin_mask"
    value {
      i: 0
    }
  }
  attr {
    key: "ellipsis_mask"
    value {
      i: 0
    }
  }
  attr {
    key: "end_mask"
    value {
      i: 0
    }
  }
  attr {
    key: "new_axis_mask"
    value {
      i: 0
    }
  }
  attr {
    key: "shrink_axis_mask"
    value {
      i: 1
    }
  }
}
node {
  name: "up_block1/range/start"
  op: "Const"
  attr {
    key: "_output_shapes"
    value {
      list {
        shape {
        }
      }
    }
  }
  attr {
    key: "dtype"
    value {
      type: DT_INT32
    }
  }
  attr {
    key: "value"
    value {
      tensor {
        dtype: DT_INT32
        tensor_shape {
        }
        int_val: 0
      }
    }
  }
}
node {
  name: "up_block1/range/delta"
  op: "Const"
  attr {
    key: "_output_shapes"
    value {
      list {
        shape {
        }
      }
    }
  }
  attr {
    key: "dtype"
    value {
      type: DT_INT32
    }
  }
  attr {
    key: "value"
    value {
      tensor {
        dtype: DT_INT32
        tensor_shape {
        }
        int_val: 1
      }
    }
  }
}
node {
  name: "up_block1/range"
  op: "Range"
  input: "up_block1/range/start"
  input: "up_block1/strided_slice_2"
  input: "up_block1/range/delta"
  attr {
    key: "Tidx"
    value {
      type: DT_INT32
    }
  }
  attr {
    key: "_output_shapes"
    value {
      list {
        shape {
          dim {
            size: 8
          }
        }
      }
    }
  }
}
node {
  name: "up_block1/ExpandDims/dim"
  op: "Const"
  attr {
    key: "_output_shapes"
    value {
      list {
        shape {
        }
      }
    }
  }
  attr {
    key: "dtype"
    value {
      type: DT_INT32
    }
  }
  attr {
    key: "value"
    value {
      tensor {
        dtype: DT_INT32
        tensor_shape {
        }
        int_val: 0
      }
    }
  }
}
node {
  name: "up_block1/ExpandDims"
  op: "ExpandDims"
  input: "up_block1/range"
  input: "up_block1/ExpandDims/dim"
  attr {
    key: "T"
    value {
      type: DT_INT32
    }
  }
  attr {
    key: "Tdim"
    value {
      type: DT_INT32
    }
  }
  attr {
    key: "_output_shapes"
    value {
      list {
        shape {
          dim {
            size: 1
          }
          dim {
            size: 8
          }
        }
      }
    }
  }
}
node {
  name: "up_block1/strided_slice_3/stack"
  op: "Const"
  attr {
    key: "_output_shapes"
    value {
      list {
        shape {
          dim {
            size: 1
          }
        }
      }
    }
  }
  attr {
    key: "dtype"
    value {
      type: DT_INT32
    }
  }
  attr {
    key: "value"
    value {
      tensor {
        dtype: DT_INT32
        tensor_shape {
          dim {
            size: 1
          }
        }
        int_val: 1
      }
    }
  }
}
node {
  name: "up_block1/strided_slice_3/stack_1"
  op: "Const"
  attr {
    key: "_output_shapes"
    value {
      list {
        shape {
          dim {
            size: 1
          }
        }
      }
    }
  }
  attr {
    key: "dtype"
    value {
      type: DT_INT32
    }
  }
  attr {
    key: "value"
    value {
      tensor {
        dtype: DT_INT32
        tensor_shape {
          dim {
            size: 1
          }
        }
        int_val: 2
      }
    }
  }
}
node {
  name: "up_block1/strided_slice_3/stack_2"
  op: "Const"
  attr {
    key: "_output_shapes"
    value {
      list {
        shape {
          dim {
            size: 1
          }
        }
      }
    }
  }
  attr {
    key: "dtype"
    value {
      type: DT_INT32
    }
  }
  attr {
    key: "value"
    value {
      tensor {
        dtype: DT_INT32
        tensor_shape {
          dim {
            size: 1
          }
        }
        int_val: 1
      }
    }
  }
}
node {
  name: "up_block1/strided_slice_3"
  op: "StridedSlice"
  input: "up_block1/strided_slice"
  input: "up_block1/strided_slice_3/stack"
  input: "up_block1/strided_slice_3/stack_1"
  input: "up_block1/strided_slice_3/stack_2"
  attr {
    key: "Index"
    value {
      type: DT_INT32
    }
  }
  attr {
    key: "T"
    value {
      type: DT_INT32
    }
  }
  attr {
    key: "_output_shapes"
    value {
      list {
        shape {
        }
      }
    }
  }
  attr {
    key: "begin_mask"
    value {
      i: 0
    }
  }
  attr {
    key: "ellipsis_mask"
    value {
      i: 0
    }
  }
  attr {
    key: "end_mask"
    value {
      i: 0
    }
  }
  attr {
    key: "new_axis_mask"
    value {
      i: 0
    }
  }
  attr {
    key: "shrink_axis_mask"
    value {
      i: 1
    }
  }
}
node {
  name: "up_block1/ones/mul/y"
  op: "Const"
  attr {
    key: "_output_shapes"
    value {
      list {
        shape {
        }
      }
    }
  }
  attr {
    key: "dtype"
    value {
      type: DT_INT32
    }
  }
  attr {
    key: "value"
    value {
      tensor {
        dtype: DT_INT32
        tensor_shape {
        }
        int_val: 1
      }
    }
  }
}
node {
  name: "up_block1/ones/mul"
  op: "Mul"
  input: "up_block1/strided_slice_3"
  input: "up_block1/ones/mul/y"
  attr {
    key: "T"
    value {
      type: DT_INT32
    }
  }
  attr {
    key: "_output_shapes"
    value {
      list {
        shape {
        }
      }
    }
  }
}
node {
  name: "up_block1/ones/Less/y"
  op: "Const"
  attr {
    key: "_output_shapes"
    value {
      list {
        shape {
        }
      }
    }
  }
  attr {
    key: "dtype"
    value {
      type: DT_INT32
    }
  }
  attr {
    key: "value"
    value {
      tensor {
        dtype: DT_INT32
        tensor_shape {
        }
        int_val: 1000
      }
    }
  }
}
node {
  name: "up_block1/ones/Less"
  op: "Less"
  input: "up_block1/ones/mul"
  input: "up_block1/ones/Less/y"
  attr {
    key: "T"
    value {
      type: DT_INT32
    }
  }
  attr {
    key: "_output_shapes"
    value {
      list {
        shape {
        }
      }
    }
  }
}
node {
  name: "up_block1/ones/packed/1"
  op: "Const"
  attr {
    key: "_output_shapes"
    value {
      list {
        shape {
        }
      }
    }
  }
  attr {
    key: "dtype"
    value {
      type: DT_INT32
    }
  }
  attr {
    key: "value"
    value {
      tensor {
        dtype: DT_INT32
        tensor_shape {
        }
        int_val: 1
      }
    }
  }
}
node {
  name: "up_block1/ones/packed"
  op: "Pack"
  input: "up_block1/strided_slice_3"
  input: "up_block1/ones/packed/1"
  attr {
    key: "N"
    value {
      i: 2
    }
  }
  attr {
    key: "T"
    value {
      type: DT_INT32
    }
  }
  attr {
    key: "_output_shapes"
    value {
      list {
        shape {
          dim {
            size: 2
          }
        }
      }
    }
  }
  attr {
    key: "axis"
    value {
      i: 0
    }
  }
}
node {
  name: "up_block1/ones/Const"
  op: "Const"
  attr {
    key: "_output_shapes"
    value {
      list {
        shape {
        }
      }
    }
  }
  attr {
    key: "dtype"
    value {
      type: DT_INT32
    }
  }
  attr {
    key: "value"
    value {
      tensor {
        dtype: DT_INT32
        tensor_shape {
        }
        int_val: 1
      }
    }
  }
}
node {
  name: "up_block1/ones"
  op: "Fill"
  input: "up_block1/ones/packed"
  input: "up_block1/ones/Const"
  attr {
    key: "T"
    value {
      type: DT_INT32
    }
  }
  attr {
    key: "_output_shapes"
    value {
      list {
        shape {
          dim {
            size: 8
          }
          dim {
            size: 1
          }
        }
      }
    }
  }
  attr {
    key: "index_type"
    value {
      type: DT_INT32
    }
  }
}
node {
  name: "up_block1/mul"
  op: "Mul"
  input: "up_block1/ones"
  input: "up_block1/ExpandDims"
  attr {
    key: "T"
    value {
      type: DT_INT32
    }
  }
  attr {
    key: "_output_shapes"
    value {
      list {
        shape {
          dim {
            size: 8
          }
          dim {
            size: 8
          }
        }
      }
    }
  }
}
node {
  name: "up_block1/strided_slice_4/stack"
  op: "Const"
  attr {
    key: "_output_shapes"
    value {
      list {
        shape {
          dim {
            size: 1
          }
        }
      }
    }
  }
  attr {
    key: "dtype"
    value {
      type: DT_INT32
    }
  }
  attr {
    key: "value"
    value {
      tensor {
        dtype: DT_INT32
        tensor_shape {
          dim {
            size: 1
          }
        }
        int_val: 0
      }
    }
  }
}
node {
  name: "up_block1/strided_slice_4/stack_1"
  op: "Const"
  attr {
    key: "_output_shapes"
    value {
      list {
        shape {
          dim {
            size: 1
          }
        }
      }
    }
  }
  attr {
    key: "dtype"
    value {
      type: DT_INT32
    }
  }
  attr {
    key: "value"
    value {
      tensor {
        dtype: DT_INT32
        tensor_shape {
          dim {
            size: 1
          }
        }
        int_val: 1
      }
    }
  }
}
node {
  name: "up_block1/strided_slice_4/stack_2"
  op: "Const"
  attr {
    key: "_output_shapes"
    value {
      list {
        shape {
          dim {
            size: 1
          }
        }
      }
    }
  }
  attr {
    key: "dtype"
    value {
      type: DT_INT32
    }
  }
  attr {
    key: "value"
    value {
      tensor {
        dtype: DT_INT32
        tensor_shape {
          dim {
            size: 1
          }
        }
        int_val: 1
      }
    }
  }
}
node {
  name: "up_block1/strided_slice_4"
  op: "StridedSlice"
  input: "up_block1/strided_slice"
  input: "up_block1/strided_slice_4/stack"
  input: "up_block1/strided_slice_4/stack_1"
  input: "up_block1/strided_slice_4/stack_2"
  attr {
    key: "Index"
    value {
      type: DT_INT32
    }
  }
  attr {
    key: "T"
    value {
      type: DT_INT32
    }
  }
  attr {
    key: "_output_shapes"
    value {
      list {
        shape {
        }
      }
    }
  }
  attr {
    key: "begin_mask"
    value {
      i: 0
    }
  }
  attr {
    key: "ellipsis_mask"
    value {
      i: 0
    }
  }
  attr {
    key: "end_mask"
    value {
      i: 0
    }
  }
  attr {
    key: "new_axis_mask"
    value {
      i: 0
    }
  }
  attr {
    key: "shrink_axis_mask"
    value {
      i: 1
    }
  }
}
node {
  name: "up_block1/ones_1/mul/y"
  op: "Const"
  attr {
    key: "_output_shapes"
    value {
      list {
        shape {
        }
      }
    }
  }
  attr {
    key: "dtype"
    value {
      type: DT_INT32
    }
  }
  attr {
    key: "value"
    value {
      tensor {
        dtype: DT_INT32
        tensor_shape {
        }
        int_val: 1
      }
    }
  }
}
node {
  name: "up_block1/ones_1/mul"
  op: "Mul"
  input: "up_block1/strided_slice_4"
  input: "up_block1/ones_1/mul/y"
  attr {
    key: "T"
    value {
      type: DT_INT32
    }
  }
  attr {
    key: "_output_shapes"
    value {
      list {
        shape {
        }
      }
    }
  }
}
node {
  name: "up_block1/ones_1/mul_1/y"
  op: "Const"
  attr {
    key: "_output_shapes"
    value {
      list {
        shape {
        }
      }
    }
  }
  attr {
    key: "dtype"
    value {
      type: DT_INT32
    }
  }
  attr {
    key: "value"
    value {
      tensor {
        dtype: DT_INT32
        tensor_shape {
        }
        int_val: 1
      }
    }
  }
}
node {
  name: "up_block1/ones_1/mul_1"
  op: "Mul"
  input: "up_block1/ones_1/mul"
  input: "up_block1/ones_1/mul_1/y"
  attr {
    key: "T"
    value {
      type: DT_INT32
    }
  }
  attr {
    key: "_output_shapes"
    value {
      list {
        shape {
        }
      }
    }
  }
}
node {
  name: "up_block1/ones_1/Less/y"
  op: "Const"
  attr {
    key: "_output_shapes"
    value {
      list {
        shape {
        }
      }
    }
  }
  attr {
    key: "dtype"
    value {
      type: DT_INT32
    }
  }
  attr {
    key: "value"
    value {
      tensor {
        dtype: DT_INT32
        tensor_shape {
        }
        int_val: 1000
      }
    }
  }
}
node {
  name: "up_block1/ones_1/Less"
  op: "Less"
  input: "up_block1/ones_1/mul_1"
  input: "up_block1/ones_1/Less/y"
  attr {
    key: "T"
    value {
      type: DT_INT32
    }
  }
  attr {
    key: "_output_shapes"
    value {
      list {
        shape {
        }
      }
    }
  }
}
node {
  name: "up_block1/ones_1/packed/1"
  op: "Const"
  attr {
    key: "_output_shapes"
    value {
      list {
        shape {
        }
      }
    }
  }
  attr {
    key: "dtype"
    value {
      type: DT_INT32
    }
  }
  attr {
    key: "value"
    value {
      tensor {
        dtype: DT_INT32
        tensor_shape {
        }
        int_val: 1
      }
    }
  }
}
node {
  name: "up_block1/ones_1/packed/2"
  op: "Const"
  attr {
    key: "_output_shapes"
    value {
      list {
        shape {
        }
      }
    }
  }
  attr {
    key: "dtype"
    value {
      type: DT_INT32
    }
  }
  attr {
    key: "value"
    value {
      tensor {
        dtype: DT_INT32
        tensor_shape {
        }
        int_val: 1
      }
    }
  }
}
node {
  name: "up_block1/ones_1/packed"
  op: "Pack"
  input: "up_block1/strided_slice_4"
  input: "up_block1/ones_1/packed/1"
  input: "up_block1/ones_1/packed/2"
  attr {
    key: "N"
    value {
      i: 3
    }
  }
  attr {
    key: "T"
    value {
      type: DT_INT32
    }
  }
  attr {
    key: "_output_shapes"
    value {
      list {
        shape {
          dim {
            size: 3
          }
        }
      }
    }
  }
  attr {
    key: "axis"
    value {
      i: 0
    }
  }
}
node {
  name: "up_block1/ones_1/Const"
  op: "Const"
  attr {
    key: "_output_shapes"
    value {
      list {
        shape {
        }
      }
    }
  }
  attr {
    key: "dtype"
    value {
      type: DT_INT32
    }
  }
  attr {
    key: "value"
    value {
      tensor {
        dtype: DT_INT32
        tensor_shape {
        }
        int_val: 1
      }
    }
  }
}
node {
  name: "up_block1/ones_1"
  op: "Fill"
  input: "up_block1/ones_1/packed"
  input: "up_block1/ones_1/Const"
  attr {
    key: "T"
    value {
      type: DT_INT32
    }
  }
  attr {
    key: "_output_shapes"
    value {
      list {
        shape {
          dim {
            size: 4
          }
          dim {
            size: 1
          }
          dim {
            size: 1
          }
        }
      }
    }
  }
  attr {
    key: "index_type"
    value {
      type: DT_INT32
    }
  }
}
node {
  name: "up_block1/mul_1"
  op: "Mul"
  input: "up_block1/ones_1"
  input: "up_block1/mul"
  attr {
    key: "T"
    value {
      type: DT_INT32
    }
  }
  attr {
    key: "_output_shapes"
    value {
      list {
        shape {
          dim {
            size: 4
          }
          dim {
            size: 8
          }
          dim {
            size: 8
          }
        }
      }
    }
  }
}
node {
  name: "up_block1/ones_2/mul/y"
  op: "Const"
  attr {
    key: "_output_shapes"
    value {
      list {
        shape {
        }
      }
    }
  }
  attr {
    key: "dtype"
    value {
      type: DT_INT32
    }
  }
  attr {
    key: "value"
    value {
      tensor {
        dtype: DT_INT32
        tensor_shape {
        }
        int_val: 1
      }
    }
  }
}
node {
  name: "up_block1/ones_2/mul"
  op: "Mul"
  input: "up_block1/strided_slice_1"
  input: "up_block1/ones_2/mul/y"
  attr {
    key: "T"
    value {
      type: DT_INT32
    }
  }
  attr {
    key: "_output_shapes"
    value {
      list {
        shape {
        }
      }
    }
  }
}
node {
  name: "up_block1/ones_2/mul_1/y"
  op: "Const"
  attr {
    key: "_output_shapes"
    value {
      list {
        shape {
        }
      }
    }
  }
  attr {
    key: "dtype"
    value {
      type: DT_INT32
    }
  }
  attr {
    key: "value"
    value {
      tensor {
        dtype: DT_INT32
        tensor_shape {
        }
        int_val: 1
      }
    }
  }
}
node {
  name: "up_block1/ones_2/mul_1"
  op: "Mul"
  input: "up_block1/ones_2/mul"
  input: "up_block1/ones_2/mul_1/y"
  attr {
    key: "T"
    value {
      type: DT_INT32
    }
  }
  attr {
    key: "_output_shapes"
    value {
      list {
        shape {
        }
      }
    }
  }
}
node {
  name: "up_block1/ones_2/mul_2/y"
  op: "Const"
  attr {
    key: "_output_shapes"
    value {
      list {
        shape {
        }
      }
    }
  }
  attr {
    key: "dtype"
    value {
      type: DT_INT32
    }
  }
  attr {
    key: "value"
    value {
      tensor {
        dtype: DT_INT32
        tensor_shape {
        }
        int_val: 1
      }
    }
  }
}
node {
  name: "up_block1/ones_2/mul_2"
  op: "Mul"
  input: "up_block1/ones_2/mul_1"
  input: "up_block1/ones_2/mul_2/y"
  attr {
    key: "T"
    value {
      type: DT_INT32
    }
  }
  attr {
    key: "_output_shapes"
    value {
      list {
        shape {
        }
      }
    }
  }
}
node {
  name: "up_block1/ones_2/mul_3/y"
  op: "Const"
  attr {
    key: "_output_shapes"
    value {
      list {
        shape {
        }
      }
    }
  }
  attr {
    key: "dtype"
    value {
      type: DT_INT32
    }
  }
  attr {
    key: "value"
    value {
      tensor {
        dtype: DT_INT32
        tensor_shape {
        }
        int_val: 1
      }
    }
  }
}
node {
  name: "up_block1/ones_2/mul_3"
  op: "Mul"
  input: "up_block1/ones_2/mul_2"
  input: "up_block1/ones_2/mul_3/y"
  attr {
    key: "T"
    value {
      type: DT_INT32
    }
  }
  attr {
    key: "_output_shapes"
    value {
      list {
        shape {
        }
      }
    }
  }
}
node {
  name: "up_block1/ones_2/Less/y"
  op: "Const"
  attr {
    key: "_output_shapes"
    value {
      list {
        shape {
        }
      }
    }
  }
  attr {
    key: "dtype"
    value {
      type: DT_INT32
    }
  }
  attr {
    key: "value"
    value {
      tensor {
        dtype: DT_INT32
        tensor_shape {
        }
        int_val: 1000
      }
    }
  }
}
node {
  name: "up_block1/ones_2/Less"
  op: "Less"
  input: "up_block1/ones_2/mul_3"
  input: "up_block1/ones_2/Less/y"
  attr {
    key: "T"
    value {
      type: DT_INT32
    }
  }
  attr {
    key: "_output_shapes"
    value {
      list {
        shape {
        }
      }
    }
  }
}
node {
  name: "up_block1/ones_2/packed/1"
  op: "Const"
  attr {
    key: "_output_shapes"
    value {
      list {
        shape {
        }
      }
    }
  }
  attr {
    key: "dtype"
    value {
      type: DT_INT32
    }
  }
  attr {
    key: "value"
    value {
      tensor {
        dtype: DT_INT32
        tensor_shape {
        }
        int_val: 1
      }
    }
  }
}
node {
  name: "up_block1/ones_2/packed/2"
  op: "Const"
  attr {
    key: "_output_shapes"
    value {
      list {
        shape {
        }
      }
    }
  }
  attr {
    key: "dtype"
    value {
      type: DT_INT32
    }
  }
  attr {
    key: "value"
    value {
      tensor {
        dtype: DT_INT32
        tensor_shape {
        }
        int_val: 1
      }
    }
  }
}
node {
  name: "up_block1/ones_2/packed/3"
  op: "Const"
  attr {
    key: "_output_shapes"
    value {
      list {
        shape {
        }
      }
    }
  }
  attr {
    key: "dtype"
    value {
      type: DT_INT32
    }
  }
  attr {
    key: "value"
    value {
      tensor {
        dtype: DT_INT32
        tensor_shape {
        }
        int_val: 1
      }
    }
  }
}
node {
  name: "up_block1/ones_2/packed/4"
  op: "Const"
  attr {
    key: "_output_shapes"
    value {
      list {
        shape {
        }
      }
    }
  }
  attr {
    key: "dtype"
    value {
      type: DT_INT32
    }
  }
  attr {
    key: "value"
    value {
      tensor {
        dtype: DT_INT32
        tensor_shape {
        }
        int_val: 1
      }
    }
  }
}
node {
  name: "up_block1/ones_2/packed"
  op: "Pack"
  input: "up_block1/strided_slice_1"
  input: "up_block1/ones_2/packed/1"
  input: "up_block1/ones_2/packed/2"
  input: "up_block1/ones_2/packed/3"
  input: "up_block1/ones_2/packed/4"
  attr {
    key: "N"
    value {
      i: 5
    }
  }
  attr {
    key: "T"
    value {
      type: DT_INT32
    }
  }
  attr {
    key: "_output_shapes"
    value {
      list {
        shape {
          dim {
            size: 5
          }
        }
      }
    }
  }
  attr {
    key: "axis"
    value {
      i: 0
    }
  }
}
node {
  name: "up_block1/ones_2/Const"
  op: "Const"
  attr {
    key: "_output_shapes"
    value {
      list {
        shape {
        }
      }
    }
  }
  attr {
    key: "dtype"
    value {
      type: DT_INT32
    }
  }
  attr {
    key: "value"
    value {
      tensor {
        dtype: DT_INT32
        tensor_shape {
        }
        int_val: 1
      }
    }
  }
}
node {
  name: "up_block1/ones_2"
  op: "Fill"
  input: "up_block1/ones_2/packed"
  input: "up_block1/ones_2/Const"
  attr {
    key: "T"
    value {
      type: DT_INT32
    }
  }
  attr {
    key: "_output_shapes"
    value {
      list {
        shape {
          dim {
            size: 32
          }
          dim {
            size: 1
          }
          dim {
            size: 1
          }
          dim {
            size: 1
          }
          dim {
            size: 1
          }
        }
      }
    }
  }
  attr {
    key: "index_type"
    value {
      type: DT_INT32
    }
  }
}
node {
  name: "up_block1/mul_2"
  op: "Mul"
  input: "up_block1/ones_2"
  input: "up_block1/mul_1"
  attr {
    key: "T"
    value {
      type: DT_INT32
    }
  }
  attr {
    key: "_output_shapes"
    value {
      list {
        shape {
          dim {
            size: 32
          }
          dim {
            size: 1
          }
          dim {
            size: 4
          }
          dim {
            size: 8
          }
          dim {
            size: 8
          }
        }
      }
    }
  }
}
node {
  name: "up_block1/Cast"
  op: "Cast"
  input: "up_block1/mul_2"
  attr {
    key: "DstT"
    value {
      type: DT_FLOAT
    }
  }
  attr {
    key: "SrcT"
    value {
      type: DT_INT32
    }
  }
  attr {
    key: "Truncate"
    value {
      b: false
    }
  }
  attr {
    key: "_output_shapes"
    value {
      list {
        shape {
          dim {
            size: 32
          }
          dim {
            size: 1
          }
          dim {
            size: 4
          }
          dim {
            size: 8
          }
          dim {
            size: 8
          }
        }
      }
    }
  }
}
node {
  name: "up_block1/strided_slice_5/stack"
  op: "Const"
  attr {
    key: "_output_shapes"
    value {
      list {
        shape {
          dim {
            size: 1
          }
        }
      }
    }
  }
  attr {
    key: "dtype"
    value {
      type: DT_INT32
    }
  }
  attr {
    key: "value"
    value {
      tensor {
        dtype: DT_INT32
        tensor_shape {
          dim {
            size: 1
          }
        }
        int_val: 1
      }
    }
  }
}
node {
  name: "up_block1/strided_slice_5/stack_1"
  op: "Const"
  attr {
    key: "_output_shapes"
    value {
      list {
        shape {
          dim {
            size: 1
          }
        }
      }
    }
  }
  attr {
    key: "dtype"
    value {
      type: DT_INT32
    }
  }
  attr {
    key: "value"
    value {
      tensor {
        dtype: DT_INT32
        tensor_shape {
          dim {
            size: 1
          }
        }
        int_val: 2
      }
    }
  }
}
node {
  name: "up_block1/strided_slice_5/stack_2"
  op: "Const"
  attr {
    key: "_output_shapes"
    value {
      list {
        shape {
          dim {
            size: 1
          }
        }
      }
    }
  }
  attr {
    key: "dtype"
    value {
      type: DT_INT32
    }
  }
  attr {
    key: "value"
    value {
      tensor {
        dtype: DT_INT32
        tensor_shape {
          dim {
            size: 1
          }
        }
        int_val: 1
      }
    }
  }
}
node {
  name: "up_block1/strided_slice_5"
  op: "StridedSlice"
  input: "up_block1/strided_slice"
  input: "up_block1/strided_slice_5/stack"
  input: "up_block1/strided_slice_5/stack_1"
  input: "up_block1/strided_slice_5/stack_2"
  attr {
    key: "Index"
    value {
      type: DT_INT32
    }
  }
  attr {
    key: "T"
    value {
      type: DT_INT32
    }
  }
  attr {
    key: "_output_shapes"
    value {
      list {
        shape {
        }
      }
    }
  }
  attr {
    key: "begin_mask"
    value {
      i: 0
    }
  }
  attr {
    key: "ellipsis_mask"
    value {
      i: 0
    }
  }
  attr {
    key: "end_mask"
    value {
      i: 0
    }
  }
  attr {
    key: "new_axis_mask"
    value {
      i: 0
    }
  }
  attr {
    key: "shrink_axis_mask"
    value {
      i: 1
    }
  }
}
node {
  name: "up_block1/Cast_1"
  op: "Cast"
  input: "up_block1/strided_slice_5"
  attr {
    key: "DstT"
    value {
      type: DT_FLOAT
    }
  }
  attr {
    key: "SrcT"
    value {
      type: DT_INT32
    }
  }
  attr {
    key: "Truncate"
    value {
      b: false
    }
  }
  attr {
    key: "_output_shapes"
    value {
      list {
        shape {
        }
      }
    }
  }
}
node {
  name: "up_block1/sub/y"
  op: "Const"
  attr {
    key: "_output_shapes"
    value {
      list {
        shape {
        }
      }
    }
  }
  attr {
    key: "dtype"
    value {
      type: DT_FLOAT
    }
  }
  attr {
    key: "value"
    value {
      tensor {
        dtype: DT_FLOAT
        tensor_shape {
        }
        float_val: 1.0
      }
    }
  }
}
node {
  name: "up_block1/sub"
  op: "Sub"
  input: "up_block1/Cast_1"
  input: "up_block1/sub/y"
  attr {
    key: "T"
    value {
      type: DT_FLOAT
    }
  }
  attr {
    key: "_output_shapes"
    value {
      list {
        shape {
        }
      }
    }
  }
}
node {
  name: "up_block1/truediv"
  op: "RealDiv"
  input: "up_block1/Cast"
  input: "up_block1/sub"
  attr {
    key: "T"
    value {
      type: DT_FLOAT
    }
  }
  attr {
    key: "_output_shapes"
    value {
      list {
        shape {
          dim {
            size: 32
          }
          dim {
            size: 1
          }
          dim {
            size: 4
          }
          dim {
            size: 8
          }
          dim {
            size: 8
          }
        }
      }
    }
  }
}
node {
  name: "up_block1/mul_3/y"
  op: "Const"
  attr {
    key: "_output_shapes"
    value {
      list {
        shape {
        }
      }
    }
  }
  attr {
    key: "dtype"
    value {
      type: DT_FLOAT
    }
  }
  attr {
    key: "value"
    value {
      tensor {
        dtype: DT_FLOAT
        tensor_shape {
        }
        float_val: 2.0
      }
    }
  }
}
node {
  name: "up_block1/mul_3"
  op: "Mul"
  input: "up_block1/truediv"
  input: "up_block1/mul_3/y"
  attr {
    key: "T"
    value {
      type: DT_FLOAT
    }
  }
  attr {
    key: "_output_shapes"
    value {
      list {
        shape {
          dim {
            size: 32
          }
          dim {
            size: 1
          }
          dim {
            size: 4
          }
          dim {
            size: 8
          }
          dim {
            size: 8
          }
        }
      }
    }
  }
}
node {
  name: "up_block1/sub_1/y"
  op: "Const"
  attr {
    key: "_output_shapes"
    value {
      list {
        shape {
        }
      }
    }
  }
  attr {
    key: "dtype"
    value {
      type: DT_FLOAT
    }
  }
  attr {
    key: "value"
    value {
      tensor {
        dtype: DT_FLOAT
        tensor_shape {
        }
        float_val: 1.0
      }
    }
  }
}
node {
  name: "up_block1/sub_1"
  op: "Sub"
  input: "up_block1/mul_3"
  input: "up_block1/sub_1/y"
  attr {
    key: "T"
    value {
      type: DT_FLOAT
    }
  }
  attr {
    key: "_output_shapes"
    value {
      list {
        shape {
          dim {
            size: 32
          }
          dim {
            size: 1
          }
          dim {
            size: 4
          }
          dim {
            size: 8
          }
          dim {
            size: 8
          }
        }
      }
    }
  }
}
node {
  name: "up_block1/strided_slice_6/stack"
  op: "Const"
  attr {
    key: "_output_shapes"
    value {
      list {
        shape {
          dim {
            size: 1
          }
        }
      }
    }
  }
  attr {
    key: "dtype"
    value {
      type: DT_INT32
    }
  }
  attr {
    key: "value"
    value {
      tensor {
        dtype: DT_INT32
        tensor_shape {
          dim {
            size: 1
          }
        }
        int_val: 2
      }
    }
  }
}
node {
  name: "up_block1/strided_slice_6/stack_1"
  op: "Const"
  attr {
    key: "_output_shapes"
    value {
      list {
        shape {
          dim {
            size: 1
          }
        }
      }
    }
  }
  attr {
    key: "dtype"
    value {
      type: DT_INT32
    }
  }
  attr {
    key: "value"
    value {
      tensor {
        dtype: DT_INT32
        tensor_shape {
          dim {
            size: 1
          }
        }
        int_val: 3
      }
    }
  }
}
node {
  name: "up_block1/strided_slice_6/stack_2"
  op: "Const"
  attr {
    key: "_output_shapes"
    value {
      list {
        shape {
          dim {
            size: 1
          }
        }
      }
    }
  }
  attr {
    key: "dtype"
    value {
      type: DT_INT32
    }
  }
  attr {
    key: "value"
    value {
      tensor {
        dtype: DT_INT32
        tensor_shape {
          dim {
            size: 1
          }
        }
        int_val: 1
      }
    }
  }
}
node {
  name: "up_block1/strided_slice_6"
  op: "StridedSlice"
  input: "up_block1/strided_slice"
  input: "up_block1/strided_slice_6/stack"
  input: "up_block1/strided_slice_6/stack_1"
  input: "up_block1/strided_slice_6/stack_2"
  attr {
    key: "Index"
    value {
      type: DT_INT32
    }
  }
  attr {
    key: "T"
    value {
      type: DT_INT32
    }
  }
  attr {
    key: "_output_shapes"
    value {
      list {
        shape {
        }
      }
    }
  }
  attr {
    key: "begin_mask"
    value {
      i: 0
    }
  }
  attr {
    key: "ellipsis_mask"
    value {
      i: 0
    }
  }
  attr {
    key: "end_mask"
    value {
      i: 0
    }
  }
  attr {
    key: "new_axis_mask"
    value {
      i: 0
    }
  }
  attr {
    key: "shrink_axis_mask"
    value {
      i: 1
    }
  }
}
node {
  name: "up_block1/range_1/start"
  op: "Const"
  attr {
    key: "_output_shapes"
    value {
      list {
        shape {
        }
      }
    }
  }
  attr {
    key: "dtype"
    value {
      type: DT_INT32
    }
  }
  attr {
    key: "value"
    value {
      tensor {
        dtype: DT_INT32
        tensor_shape {
        }
        int_val: 0
      }
    }
  }
}
node {
  name: "up_block1/range_1/delta"
  op: "Const"
  attr {
    key: "_output_shapes"
    value {
      list {
        shape {
        }
      }
    }
  }
  attr {
    key: "dtype"
    value {
      type: DT_INT32
    }
  }
  attr {
    key: "value"
    value {
      tensor {
        dtype: DT_INT32
        tensor_shape {
        }
        int_val: 1
      }
    }
  }
}
node {
  name: "up_block1/range_1"
  op: "Range"
  input: "up_block1/range_1/start"
  input: "up_block1/strided_slice_6"
  input: "up_block1/range_1/delta"
  attr {
    key: "Tidx"
    value {
      type: DT_INT32
    }
  }
  attr {
    key: "_output_shapes"
    value {
      list {
        shape {
          dim {
            size: 8
          }
        }
      }
    }
  }
}
node {
  name: "up_block1/ExpandDims_1/dim"
  op: "Const"
  attr {
    key: "_output_shapes"
    value {
      list {
        shape {
        }
      }
    }
  }
  attr {
    key: "dtype"
    value {
      type: DT_INT32
    }
  }
  attr {
    key: "value"
    value {
      tensor {
        dtype: DT_INT32
        tensor_shape {
        }
        int_val: 1
      }
    }
  }
}
node {
  name: "up_block1/ExpandDims_1"
  op: "ExpandDims"
  input: "up_block1/range_1"
  input: "up_block1/ExpandDims_1/dim"
  attr {
    key: "T"
    value {
      type: DT_INT32
    }
  }
  attr {
    key: "Tdim"
    value {
      type: DT_INT32
    }
  }
  attr {
    key: "_output_shapes"
    value {
      list {
        shape {
          dim {
            size: 8
          }
          dim {
            size: 1
          }
        }
      }
    }
  }
}
node {
  name: "up_block1/strided_slice_7/stack"
  op: "Const"
  attr {
    key: "_output_shapes"
    value {
      list {
        shape {
          dim {
            size: 1
          }
        }
      }
    }
  }
  attr {
    key: "dtype"
    value {
      type: DT_INT32
    }
  }
  attr {
    key: "value"
    value {
      tensor {
        dtype: DT_INT32
        tensor_shape {
          dim {
            size: 1
          }
        }
        int_val: 2
      }
    }
  }
}
node {
  name: "up_block1/strided_slice_7/stack_1"
  op: "Const"
  attr {
    key: "_output_shapes"
    value {
      list {
        shape {
          dim {
            size: 1
          }
        }
      }
    }
  }
  attr {
    key: "dtype"
    value {
      type: DT_INT32
    }
  }
  attr {
    key: "value"
    value {
      tensor {
        dtype: DT_INT32
        tensor_shape {
          dim {
            size: 1
          }
        }
        int_val: 3
      }
    }
  }
}
node {
  name: "up_block1/strided_slice_7/stack_2"
  op: "Const"
  attr {
    key: "_output_shapes"
    value {
      list {
        shape {
          dim {
            size: 1
          }
        }
      }
    }
  }
  attr {
    key: "dtype"
    value {
      type: DT_INT32
    }
  }
  attr {
    key: "value"
    value {
      tensor {
        dtype: DT_INT32
        tensor_shape {
          dim {
            size: 1
          }
        }
        int_val: 1
      }
    }
  }
}
node {
  name: "up_block1/strided_slice_7"
  op: "StridedSlice"
  input: "up_block1/strided_slice"
  input: "up_block1/strided_slice_7/stack"
  input: "up_block1/strided_slice_7/stack_1"
  input: "up_block1/strided_slice_7/stack_2"
  attr {
    key: "Index"
    value {
      type: DT_INT32
    }
  }
  attr {
    key: "T"
    value {
      type: DT_INT32
    }
  }
  attr {
    key: "_output_shapes"
    value {
      list {
        shape {
        }
      }
    }
  }
  attr {
    key: "begin_mask"
    value {
      i: 0
    }
  }
  attr {
    key: "ellipsis_mask"
    value {
      i: 0
    }
  }
  attr {
    key: "end_mask"
    value {
      i: 0
    }
  }
  attr {
    key: "new_axis_mask"
    value {
      i: 0
    }
  }
  attr {
    key: "shrink_axis_mask"
    value {
      i: 1
    }
  }
}
node {
  name: "up_block1/ones_3/mul/x"
  op: "Const"
  attr {
    key: "_output_shapes"
    value {
      list {
        shape {
        }
      }
    }
  }
  attr {
    key: "dtype"
    value {
      type: DT_INT32
    }
  }
  attr {
    key: "value"
    value {
      tensor {
        dtype: DT_INT32
        tensor_shape {
        }
        int_val: 1
      }
    }
  }
}
node {
  name: "up_block1/ones_3/mul"
  op: "Mul"
  input: "up_block1/ones_3/mul/x"
  input: "up_block1/strided_slice_7"
  attr {
    key: "T"
    value {
      type: DT_INT32
    }
  }
  attr {
    key: "_output_shapes"
    value {
      list {
        shape {
        }
      }
    }
  }
}
node {
  name: "up_block1/ones_3/Less/y"
  op: "Const"
  attr {
    key: "_output_shapes"
    value {
      list {
        shape {
        }
      }
    }
  }
  attr {
    key: "dtype"
    value {
      type: DT_INT32
    }
  }
  attr {
    key: "value"
    value {
      tensor {
        dtype: DT_INT32
        tensor_shape {
        }
        int_val: 1000
      }
    }
  }
}
node {
  name: "up_block1/ones_3/Less"
  op: "Less"
  input: "up_block1/ones_3/mul"
  input: "up_block1/ones_3/Less/y"
  attr {
    key: "T"
    value {
      type: DT_INT32
    }
  }
  attr {
    key: "_output_shapes"
    value {
      list {
        shape {
        }
      }
    }
  }
}
node {
  name: "up_block1/ones_3/packed/0"
  op: "Const"
  attr {
    key: "_output_shapes"
    value {
      list {
        shape {
        }
      }
    }
  }
  attr {
    key: "dtype"
    value {
      type: DT_INT32
    }
  }
  attr {
    key: "value"
    value {
      tensor {
        dtype: DT_INT32
        tensor_shape {
        }
        int_val: 1
      }
    }
  }
}
node {
  name: "up_block1/ones_3/packed"
  op: "Pack"
  input: "up_block1/ones_3/packed/0"
  input: "up_block1/strided_slice_7"
  attr {
    key: "N"
    value {
      i: 2
    }
  }
  attr {
    key: "T"
    value {
      type: DT_INT32
    }
  }
  attr {
    key: "_output_shapes"
    value {
      list {
        shape {
          dim {
            size: 2
          }
        }
      }
    }
  }
  attr {
    key: "axis"
    value {
      i: 0
    }
  }
}
node {
  name: "up_block1/ones_3/Const"
  op: "Const"
  attr {
    key: "_output_shapes"
    value {
      list {
        shape {
        }
      }
    }
  }
  attr {
    key: "dtype"
    value {
      type: DT_INT32
    }
  }
  attr {
    key: "value"
    value {
      tensor {
        dtype: DT_INT32
        tensor_shape {
        }
        int_val: 1
      }
    }
  }
}
node {
  name: "up_block1/ones_3"
  op: "Fill"
  input: "up_block1/ones_3/packed"
  input: "up_block1/ones_3/Const"
  attr {
    key: "T"
    value {
      type: DT_INT32
    }
  }
  attr {
    key: "_output_shapes"
    value {
      list {
        shape {
          dim {
            size: 1
          }
          dim {
            size: 8
          }
        }
      }
    }
  }
  attr {
    key: "index_type"
    value {
      type: DT_INT32
    }
  }
}
node {
  name: "up_block1/mul_4"
  op: "Mul"
  input: "up_block1/ones_3"
  input: "up_block1/ExpandDims_1"
  attr {
    key: "T"
    value {
      type: DT_INT32
    }
  }
  attr {
    key: "_output_shapes"
    value {
      list {
        shape {
          dim {
            size: 8
          }
          dim {
            size: 8
          }
        }
      }
    }
  }
}
node {
  name: "up_block1/strided_slice_8/stack"
  op: "Const"
  attr {
    key: "_output_shapes"
    value {
      list {
        shape {
          dim {
            size: 1
          }
        }
      }
    }
  }
  attr {
    key: "dtype"
    value {
      type: DT_INT32
    }
  }
  attr {
    key: "value"
    value {
      tensor {
        dtype: DT_INT32
        tensor_shape {
          dim {
            size: 1
          }
        }
        int_val: 0
      }
    }
  }
}
node {
  name: "up_block1/strided_slice_8/stack_1"
  op: "Const"
  attr {
    key: "_output_shapes"
    value {
      list {
        shape {
          dim {
            size: 1
          }
        }
      }
    }
  }
  attr {
    key: "dtype"
    value {
      type: DT_INT32
    }
  }
  attr {
    key: "value"
    value {
      tensor {
        dtype: DT_INT32
        tensor_shape {
          dim {
            size: 1
          }
        }
        int_val: 1
      }
    }
  }
}
node {
  name: "up_block1/strided_slice_8/stack_2"
  op: "Const"
  attr {
    key: "_output_shapes"
    value {
      list {
        shape {
          dim {
            size: 1
          }
        }
      }
    }
  }
  attr {
    key: "dtype"
    value {
      type: DT_INT32
    }
  }
  attr {
    key: "value"
    value {
      tensor {
        dtype: DT_INT32
        tensor_shape {
          dim {
            size: 1
          }
        }
        int_val: 1
      }
    }
  }
}
node {
  name: "up_block1/strided_slice_8"
  op: "StridedSlice"
  input: "up_block1/strided_slice"
  input: "up_block1/strided_slice_8/stack"
  input: "up_block1/strided_slice_8/stack_1"
  input: "up_block1/strided_slice_8/stack_2"
  attr {
    key: "Index"
    value {
      type: DT_INT32
    }
  }
  attr {
    key: "T"
    value {
      type: DT_INT32
    }
  }
  attr {
    key: "_output_shapes"
    value {
      list {
        shape {
        }
      }
    }
  }
  attr {
    key: "begin_mask"
    value {
      i: 0
    }
  }
  attr {
    key: "ellipsis_mask"
    value {
      i: 0
    }
  }
  attr {
    key: "end_mask"
    value {
      i: 0
    }
  }
  attr {
    key: "new_axis_mask"
    value {
      i: 0
    }
  }
  attr {
    key: "shrink_axis_mask"
    value {
      i: 1
    }
  }
}
node {
  name: "up_block1/ones_4/mul/y"
  op: "Const"
  attr {
    key: "_output_shapes"
    value {
      list {
        shape {
        }
      }
    }
  }
  attr {
    key: "dtype"
    value {
      type: DT_INT32
    }
  }
  attr {
    key: "value"
    value {
      tensor {
        dtype: DT_INT32
        tensor_shape {
        }
        int_val: 1
      }
    }
  }
}
node {
  name: "up_block1/ones_4/mul"
  op: "Mul"
  input: "up_block1/strided_slice_8"
  input: "up_block1/ones_4/mul/y"
  attr {
    key: "T"
    value {
      type: DT_INT32
    }
  }
  attr {
    key: "_output_shapes"
    value {
      list {
        shape {
        }
      }
    }
  }
}
node {
  name: "up_block1/ones_4/mul_1/y"
  op: "Const"
  attr {
    key: "_output_shapes"
    value {
      list {
        shape {
        }
      }
    }
  }
  attr {
    key: "dtype"
    value {
      type: DT_INT32
    }
  }
  attr {
    key: "value"
    value {
      tensor {
        dtype: DT_INT32
        tensor_shape {
        }
        int_val: 1
      }
    }
  }
}
node {
  name: "up_block1/ones_4/mul_1"
  op: "Mul"
  input: "up_block1/ones_4/mul"
  input: "up_block1/ones_4/mul_1/y"
  attr {
    key: "T"
    value {
      type: DT_INT32
    }
  }
  attr {
    key: "_output_shapes"
    value {
      list {
        shape {
        }
      }
    }
  }
}
node {
  name: "up_block1/ones_4/Less/y"
  op: "Const"
  attr {
    key: "_output_shapes"
    value {
      list {
        shape {
        }
      }
    }
  }
  attr {
    key: "dtype"
    value {
      type: DT_INT32
    }
  }
  attr {
    key: "value"
    value {
      tensor {
        dtype: DT_INT32
        tensor_shape {
        }
        int_val: 1000
      }
    }
  }
}
node {
  name: "up_block1/ones_4/Less"
  op: "Less"
  input: "up_block1/ones_4/mul_1"
  input: "up_block1/ones_4/Less/y"
  attr {
    key: "T"
    value {
      type: DT_INT32
    }
  }
  attr {
    key: "_output_shapes"
    value {
      list {
        shape {
        }
      }
    }
  }
}
node {
  name: "up_block1/ones_4/packed/1"
  op: "Const"
  attr {
    key: "_output_shapes"
    value {
      list {
        shape {
        }
      }
    }
  }
  attr {
    key: "dtype"
    value {
      type: DT_INT32
    }
  }
  attr {
    key: "value"
    value {
      tensor {
        dtype: DT_INT32
        tensor_shape {
        }
        int_val: 1
      }
    }
  }
}
node {
  name: "up_block1/ones_4/packed/2"
  op: "Const"
  attr {
    key: "_output_shapes"
    value {
      list {
        shape {
        }
      }
    }
  }
  attr {
    key: "dtype"
    value {
      type: DT_INT32
    }
  }
  attr {
    key: "value"
    value {
      tensor {
        dtype: DT_INT32
        tensor_shape {
        }
        int_val: 1
      }
    }
  }
}
node {
  name: "up_block1/ones_4/packed"
  op: "Pack"
  input: "up_block1/strided_slice_8"
  input: "up_block1/ones_4/packed/1"
  input: "up_block1/ones_4/packed/2"
  attr {
    key: "N"
    value {
      i: 3
    }
  }
  attr {
    key: "T"
    value {
      type: DT_INT32
    }
  }
  attr {
    key: "_output_shapes"
    value {
      list {
        shape {
          dim {
            size: 3
          }
        }
      }
    }
  }
  attr {
    key: "axis"
    value {
      i: 0
    }
  }
}
node {
  name: "up_block1/ones_4/Const"
  op: "Const"
  attr {
    key: "_output_shapes"
    value {
      list {
        shape {
        }
      }
    }
  }
  attr {
    key: "dtype"
    value {
      type: DT_INT32
    }
  }
  attr {
    key: "value"
    value {
      tensor {
        dtype: DT_INT32
        tensor_shape {
        }
        int_val: 1
      }
    }
  }
}
node {
  name: "up_block1/ones_4"
  op: "Fill"
  input: "up_block1/ones_4/packed"
  input: "up_block1/ones_4/Const"
  attr {
    key: "T"
    value {
      type: DT_INT32
    }
  }
  attr {
    key: "_output_shapes"
    value {
      list {
        shape {
          dim {
            size: 4
          }
          dim {
            size: 1
          }
          dim {
            size: 1
          }
        }
      }
    }
  }
  attr {
    key: "index_type"
    value {
      type: DT_INT32
    }
  }
}
node {
  name: "up_block1/mul_5"
  op: "Mul"
  input: "up_block1/ones_4"
  input: "up_block1/mul_4"
  attr {
    key: "T"
    value {
      type: DT_INT32
    }
  }
  attr {
    key: "_output_shapes"
    value {
      list {
        shape {
          dim {
            size: 4
          }
          dim {
            size: 8
          }
          dim {
            size: 8
          }
        }
      }
    }
  }
}
node {
  name: "up_block1/ones_5/mul/y"
  op: "Const"
  attr {
    key: "_output_shapes"
    value {
      list {
        shape {
        }
      }
    }
  }
  attr {
    key: "dtype"
    value {
      type: DT_INT32
    }
  }
  attr {
    key: "value"
    value {
      tensor {
        dtype: DT_INT32
        tensor_shape {
        }
        int_val: 1
      }
    }
  }
}
node {
  name: "up_block1/ones_5/mul"
  op: "Mul"
  input: "up_block1/strided_slice_1"
  input: "up_block1/ones_5/mul/y"
  attr {
    key: "T"
    value {
      type: DT_INT32
    }
  }
  attr {
    key: "_output_shapes"
    value {
      list {
        shape {
        }
      }
    }
  }
}
node {
  name: "up_block1/ones_5/mul_1/y"
  op: "Const"
  attr {
    key: "_output_shapes"
    value {
      list {
        shape {
        }
      }
    }
  }
  attr {
    key: "dtype"
    value {
      type: DT_INT32
    }
  }
  attr {
    key: "value"
    value {
      tensor {
        dtype: DT_INT32
        tensor_shape {
        }
        int_val: 1
      }
    }
  }
}
node {
  name: "up_block1/ones_5/mul_1"
  op: "Mul"
  input: "up_block1/ones_5/mul"
  input: "up_block1/ones_5/mul_1/y"
  attr {
    key: "T"
    value {
      type: DT_INT32
    }
  }
  attr {
    key: "_output_shapes"
    value {
      list {
        shape {
        }
      }
    }
  }
}
node {
  name: "up_block1/ones_5/mul_2/y"
  op: "Const"
  attr {
    key: "_output_shapes"
    value {
      list {
        shape {
        }
      }
    }
  }
  attr {
    key: "dtype"
    value {
      type: DT_INT32
    }
  }
  attr {
    key: "value"
    value {
      tensor {
        dtype: DT_INT32
        tensor_shape {
        }
        int_val: 1
      }
    }
  }
}
node {
  name: "up_block1/ones_5/mul_2"
  op: "Mul"
  input: "up_block1/ones_5/mul_1"
  input: "up_block1/ones_5/mul_2/y"
  attr {
    key: "T"
    value {
      type: DT_INT32
    }
  }
  attr {
    key: "_output_shapes"
    value {
      list {
        shape {
        }
      }
    }
  }
}
node {
  name: "up_block1/ones_5/mul_3/y"
  op: "Const"
  attr {
    key: "_output_shapes"
    value {
      list {
        shape {
        }
      }
    }
  }
  attr {
    key: "dtype"
    value {
      type: DT_INT32
    }
  }
  attr {
    key: "value"
    value {
      tensor {
        dtype: DT_INT32
        tensor_shape {
        }
        int_val: 1
      }
    }
  }
}
node {
  name: "up_block1/ones_5/mul_3"
  op: "Mul"
  input: "up_block1/ones_5/mul_2"
  input: "up_block1/ones_5/mul_3/y"
  attr {
    key: "T"
    value {
      type: DT_INT32
    }
  }
  attr {
    key: "_output_shapes"
    value {
      list {
        shape {
        }
      }
    }
  }
}
node {
  name: "up_block1/ones_5/Less/y"
  op: "Const"
  attr {
    key: "_output_shapes"
    value {
      list {
        shape {
        }
      }
    }
  }
  attr {
    key: "dtype"
    value {
      type: DT_INT32
    }
  }
  attr {
    key: "value"
    value {
      tensor {
        dtype: DT_INT32
        tensor_shape {
        }
        int_val: 1000
      }
    }
  }
}
node {
  name: "up_block1/ones_5/Less"
  op: "Less"
  input: "up_block1/ones_5/mul_3"
  input: "up_block1/ones_5/Less/y"
  attr {
    key: "T"
    value {
      type: DT_INT32
    }
  }
  attr {
    key: "_output_shapes"
    value {
      list {
        shape {
        }
      }
    }
  }
}
node {
  name: "up_block1/ones_5/packed/1"
  op: "Const"
  attr {
    key: "_output_shapes"
    value {
      list {
        shape {
        }
      }
    }
  }
  attr {
    key: "dtype"
    value {
      type: DT_INT32
    }
  }
  attr {
    key: "value"
    value {
      tensor {
        dtype: DT_INT32
        tensor_shape {
        }
        int_val: 1
      }
    }
  }
}
node {
  name: "up_block1/ones_5/packed/2"
  op: "Const"
  attr {
    key: "_output_shapes"
    value {
      list {
        shape {
        }
      }
    }
  }
  attr {
    key: "dtype"
    value {
      type: DT_INT32
    }
  }
  attr {
    key: "value"
    value {
      tensor {
        dtype: DT_INT32
        tensor_shape {
        }
        int_val: 1
      }
    }
  }
}
node {
  name: "up_block1/ones_5/packed/3"
  op: "Const"
  attr {
    key: "_output_shapes"
    value {
      list {
        shape {
        }
      }
    }
  }
  attr {
    key: "dtype"
    value {
      type: DT_INT32
    }
  }
  attr {
    key: "value"
    value {
      tensor {
        dtype: DT_INT32
        tensor_shape {
        }
        int_val: 1
      }
    }
  }
}
node {
  name: "up_block1/ones_5/packed/4"
  op: "Const"
  attr {
    key: "_output_shapes"
    value {
      list {
        shape {
        }
      }
    }
  }
  attr {
    key: "dtype"
    value {
      type: DT_INT32
    }
  }
  attr {
    key: "value"
    value {
      tensor {
        dtype: DT_INT32
        tensor_shape {
        }
        int_val: 1
      }
    }
  }
}
node {
  name: "up_block1/ones_5/packed"
  op: "Pack"
  input: "up_block1/strided_slice_1"
  input: "up_block1/ones_5/packed/1"
  input: "up_block1/ones_5/packed/2"
  input: "up_block1/ones_5/packed/3"
  input: "up_block1/ones_5/packed/4"
  attr {
    key: "N"
    value {
      i: 5
    }
  }
  attr {
    key: "T"
    value {
      type: DT_INT32
    }
  }
  attr {
    key: "_output_shapes"
    value {
      list {
        shape {
          dim {
            size: 5
          }
        }
      }
    }
  }
  attr {
    key: "axis"
    value {
      i: 0
    }
  }
}
node {
  name: "up_block1/ones_5/Const"
  op: "Const"
  attr {
    key: "_output_shapes"
    value {
      list {
        shape {
        }
      }
    }
  }
  attr {
    key: "dtype"
    value {
      type: DT_INT32
    }
  }
  attr {
    key: "value"
    value {
      tensor {
        dtype: DT_INT32
        tensor_shape {
        }
        int_val: 1
      }
    }
  }
}
node {
  name: "up_block1/ones_5"
  op: "Fill"
  input: "up_block1/ones_5/packed"
  input: "up_block1/ones_5/Const"
  attr {
    key: "T"
    value {
      type: DT_INT32
    }
  }
  attr {
    key: "_output_shapes"
    value {
      list {
        shape {
          dim {
            size: 32
          }
          dim {
            size: 1
          }
          dim {
            size: 1
          }
          dim {
            size: 1
          }
          dim {
            size: 1
          }
        }
      }
    }
  }
  attr {
    key: "index_type"
    value {
      type: DT_INT32
    }
  }
}
node {
  name: "up_block1/mul_6"
  op: "Mul"
  input: "up_block1/ones_5"
  input: "up_block1/mul_5"
  attr {
    key: "T"
    value {
      type: DT_INT32
    }
  }
  attr {
    key: "_output_shapes"
    value {
      list {
        shape {
          dim {
            size: 32
          }
          dim {
            size: 1
          }
          dim {
            size: 4
          }
          dim {
            size: 8
          }
          dim {
            size: 8
          }
        }
      }
    }
  }
}
node {
  name: "up_block1/Cast_2"
  op: "Cast"
  input: "up_block1/mul_6"
  attr {
    key: "DstT"
    value {
      type: DT_FLOAT
    }
  }
  attr {
    key: "SrcT"
    value {
      type: DT_INT32
    }
  }
  attr {
    key: "Truncate"
    value {
      b: false
    }
  }
  attr {
    key: "_output_shapes"
    value {
      list {
        shape {
          dim {
            size: 32
          }
          dim {
            size: 1
          }
          dim {
            size: 4
          }
          dim {
            size: 8
          }
          dim {
            size: 8
          }
        }
      }
    }
  }
}
node {
  name: "up_block1/strided_slice_9/stack"
  op: "Const"
  attr {
    key: "_output_shapes"
    value {
      list {
        shape {
          dim {
            size: 1
          }
        }
      }
    }
  }
  attr {
    key: "dtype"
    value {
      type: DT_INT32
    }
  }
  attr {
    key: "value"
    value {
      tensor {
        dtype: DT_INT32
        tensor_shape {
          dim {
            size: 1
          }
        }
        int_val: 2
      }
    }
  }
}
node {
  name: "up_block1/strided_slice_9/stack_1"
  op: "Const"
  attr {
    key: "_output_shapes"
    value {
      list {
        shape {
          dim {
            size: 1
          }
        }
      }
    }
  }
  attr {
    key: "dtype"
    value {
      type: DT_INT32
    }
  }
  attr {
    key: "value"
    value {
      tensor {
        dtype: DT_INT32
        tensor_shape {
          dim {
            size: 1
          }
        }
        int_val: 3
      }
    }
  }
}
node {
  name: "up_block1/strided_slice_9/stack_2"
  op: "Const"
  attr {
    key: "_output_shapes"
    value {
      list {
        shape {
          dim {
            size: 1
          }
        }
      }
    }
  }
  attr {
    key: "dtype"
    value {
      type: DT_INT32
    }
  }
  attr {
    key: "value"
    value {
      tensor {
        dtype: DT_INT32
        tensor_shape {
          dim {
            size: 1
          }
        }
        int_val: 1
      }
    }
  }
}
node {
  name: "up_block1/strided_slice_9"
  op: "StridedSlice"
  input: "up_block1/strided_slice"
  input: "up_block1/strided_slice_9/stack"
  input: "up_block1/strided_slice_9/stack_1"
  input: "up_block1/strided_slice_9/stack_2"
  attr {
    key: "Index"
    value {
      type: DT_INT32
    }
  }
  attr {
    key: "T"
    value {
      type: DT_INT32
    }
  }
  attr {
    key: "_output_shapes"
    value {
      list {
        shape {
        }
      }
    }
  }
  attr {
    key: "begin_mask"
    value {
      i: 0
    }
  }
  attr {
    key: "ellipsis_mask"
    value {
      i: 0
    }
  }
  attr {
    key: "end_mask"
    value {
      i: 0
    }
  }
  attr {
    key: "new_axis_mask"
    value {
      i: 0
    }
  }
  attr {
    key: "shrink_axis_mask"
    value {
      i: 1
    }
  }
}
node {
  name: "up_block1/Cast_3"
  op: "Cast"
  input: "up_block1/strided_slice_9"
  attr {
    key: "DstT"
    value {
      type: DT_FLOAT
    }
  }
  attr {
    key: "SrcT"
    value {
      type: DT_INT32
    }
  }
  attr {
    key: "Truncate"
    value {
      b: false
    }
  }
  attr {
    key: "_output_shapes"
    value {
      list {
        shape {
        }
      }
    }
  }
}
node {
  name: "up_block1/sub_2/y"
  op: "Const"
  attr {
    key: "_output_shapes"
    value {
      list {
        shape {
        }
      }
    }
  }
  attr {
    key: "dtype"
    value {
      type: DT_FLOAT
    }
  }
  attr {
    key: "value"
    value {
      tensor {
        dtype: DT_FLOAT
        tensor_shape {
        }
        float_val: 1.0
      }
    }
  }
}
node {
  name: "up_block1/sub_2"
  op: "Sub"
  input: "up_block1/Cast_3"
  input: "up_block1/sub_2/y"
  attr {
    key: "T"
    value {
      type: DT_FLOAT
    }
  }
  attr {
    key: "_output_shapes"
    value {
      list {
        shape {
        }
      }
    }
  }
}
node {
  name: "up_block1/truediv_1"
  op: "RealDiv"
  input: "up_block1/Cast_2"
  input: "up_block1/sub_2"
  attr {
    key: "T"
    value {
      type: DT_FLOAT
    }
  }
  attr {
    key: "_output_shapes"
    value {
      list {
        shape {
          dim {
            size: 32
          }
          dim {
            size: 1
          }
          dim {
            size: 4
          }
          dim {
            size: 8
          }
          dim {
            size: 8
          }
        }
      }
    }
  }
}
node {
  name: "up_block1/mul_7/y"
  op: "Const"
  attr {
    key: "_output_shapes"
    value {
      list {
        shape {
        }
      }
    }
  }
  attr {
    key: "dtype"
    value {
      type: DT_FLOAT
    }
  }
  attr {
    key: "value"
    value {
      tensor {
        dtype: DT_FLOAT
        tensor_shape {
        }
        float_val: 2.0
      }
    }
  }
}
node {
  name: "up_block1/mul_7"
  op: "Mul"
  input: "up_block1/truediv_1"
  input: "up_block1/mul_7/y"
  attr {
    key: "T"
    value {
      type: DT_FLOAT
    }
  }
  attr {
    key: "_output_shapes"
    value {
      list {
        shape {
          dim {
            size: 32
          }
          dim {
            size: 1
          }
          dim {
            size: 4
          }
          dim {
            size: 8
          }
          dim {
            size: 8
          }
        }
      }
    }
  }
}
node {
  name: "up_block1/sub_3/y"
  op: "Const"
  attr {
    key: "_output_shapes"
    value {
      list {
        shape {
        }
      }
    }
  }
  attr {
    key: "dtype"
    value {
      type: DT_FLOAT
    }
  }
  attr {
    key: "value"
    value {
      tensor {
        dtype: DT_FLOAT
        tensor_shape {
        }
        float_val: 1.0
      }
    }
  }
}
node {
  name: "up_block1/sub_3"
  op: "Sub"
  input: "up_block1/mul_7"
  input: "up_block1/sub_3/y"
  attr {
    key: "T"
    value {
      type: DT_FLOAT
    }
  }
  attr {
    key: "_output_shapes"
    value {
      list {
        shape {
          dim {
            size: 32
          }
          dim {
            size: 1
          }
          dim {
            size: 4
          }
          dim {
            size: 8
          }
          dim {
            size: 8
          }
        }
      }
    }
  }
}
node {
  name: "up_block1/strided_slice_10/stack"
  op: "Const"
  attr {
    key: "_output_shapes"
    value {
      list {
        shape {
          dim {
            size: 1
          }
        }
      }
    }
  }
  attr {
    key: "dtype"
    value {
      type: DT_INT32
    }
  }
  attr {
    key: "value"
    value {
      tensor {
        dtype: DT_INT32
        tensor_shape {
          dim {
            size: 1
          }
        }
        int_val: 0
      }
    }
  }
}
node {
  name: "up_block1/strided_slice_10/stack_1"
  op: "Const"
  attr {
    key: "_output_shapes"
    value {
      list {
        shape {
          dim {
            size: 1
          }
        }
      }
    }
  }
  attr {
    key: "dtype"
    value {
      type: DT_INT32
    }
  }
  attr {
    key: "value"
    value {
      tensor {
        dtype: DT_INT32
        tensor_shape {
          dim {
            size: 1
          }
        }
        int_val: 1
      }
    }
  }
}
node {
  name: "up_block1/strided_slice_10/stack_2"
  op: "Const"
  attr {
    key: "_output_shapes"
    value {
      list {
        shape {
          dim {
            size: 1
          }
        }
      }
    }
  }
  attr {
    key: "dtype"
    value {
      type: DT_INT32
    }
  }
  attr {
    key: "value"
    value {
      tensor {
        dtype: DT_INT32
        tensor_shape {
          dim {
            size: 1
          }
        }
        int_val: 1
      }
    }
  }
}
node {
  name: "up_block1/strided_slice_10"
  op: "StridedSlice"
  input: "up_block1/strided_slice"
  input: "up_block1/strided_slice_10/stack"
  input: "up_block1/strided_slice_10/stack_1"
  input: "up_block1/strided_slice_10/stack_2"
  attr {
    key: "Index"
    value {
      type: DT_INT32
    }
  }
  attr {
    key: "T"
    value {
      type: DT_INT32
    }
  }
  attr {
    key: "_output_shapes"
    value {
      list {
        shape {
        }
      }
    }
  }
  attr {
    key: "begin_mask"
    value {
      i: 0
    }
  }
  attr {
    key: "ellipsis_mask"
    value {
      i: 0
    }
  }
  attr {
    key: "end_mask"
    value {
      i: 0
    }
  }
  attr {
    key: "new_axis_mask"
    value {
      i: 0
    }
  }
  attr {
    key: "shrink_axis_mask"
    value {
      i: 1
    }
  }
}
node {
  name: "up_block1/range_2/start"
  op: "Const"
  attr {
    key: "_output_shapes"
    value {
      list {
        shape {
        }
      }
    }
  }
  attr {
    key: "dtype"
    value {
      type: DT_INT32
    }
  }
  attr {
    key: "value"
    value {
      tensor {
        dtype: DT_INT32
        tensor_shape {
        }
        int_val: 0
      }
    }
  }
}
node {
  name: "up_block1/range_2/delta"
  op: "Const"
  attr {
    key: "_output_shapes"
    value {
      list {
        shape {
        }
      }
    }
  }
  attr {
    key: "dtype"
    value {
      type: DT_INT32
    }
  }
  attr {
    key: "value"
    value {
      tensor {
        dtype: DT_INT32
        tensor_shape {
        }
        int_val: 1
      }
    }
  }
}
node {
  name: "up_block1/range_2"
  op: "Range"
  input: "up_block1/range_2/start"
  input: "up_block1/strided_slice_10"
  input: "up_block1/range_2/delta"
  attr {
    key: "Tidx"
    value {
      type: DT_INT32
    }
  }
  attr {
    key: "_output_shapes"
    value {
      list {
        shape {
          dim {
            size: 4
          }
        }
      }
    }
  }
}
node {
  name: "up_block1/ExpandDims_2/dim"
  op: "Const"
  attr {
    key: "_output_shapes"
    value {
      list {
        shape {
        }
      }
    }
  }
  attr {
    key: "dtype"
    value {
      type: DT_INT32
    }
  }
  attr {
    key: "value"
    value {
      tensor {
        dtype: DT_INT32
        tensor_shape {
        }
        int_val: 1
      }
    }
  }
}
node {
  name: "up_block1/ExpandDims_2"
  op: "ExpandDims"
  input: "up_block1/range_2"
  input: "up_block1/ExpandDims_2/dim"
  attr {
    key: "T"
    value {
      type: DT_INT32
    }
  }
  attr {
    key: "Tdim"
    value {
      type: DT_INT32
    }
  }
  attr {
    key: "_output_shapes"
    value {
      list {
        shape {
          dim {
            size: 4
          }
          dim {
            size: 1
          }
        }
      }
    }
  }
}
node {
  name: "up_block1/ExpandDims_3/dim"
  op: "Const"
  attr {
    key: "_output_shapes"
    value {
      list {
        shape {
        }
      }
    }
  }
  attr {
    key: "dtype"
    value {
      type: DT_INT32
    }
  }
  attr {
    key: "value"
    value {
      tensor {
        dtype: DT_INT32
        tensor_shape {
        }
        int_val: 1
      }
    }
  }
}
node {
  name: "up_block1/ExpandDims_3"
  op: "ExpandDims"
  input: "up_block1/ExpandDims_2"
  input: "up_block1/ExpandDims_3/dim"
  attr {
    key: "T"
    value {
      type: DT_INT32
    }
  }
  attr {
    key: "Tdim"
    value {
      type: DT_INT32
    }
  }
  attr {
    key: "_output_shapes"
    value {
      list {
        shape {
          dim {
            size: 4
          }
          dim {
            size: 1
          }
          dim {
            size: 1
          }
        }
      }
    }
  }
}
node {
  name: "up_block1/strided_slice_11/stack"
  op: "Const"
  attr {
    key: "_output_shapes"
    value {
      list {
        shape {
          dim {
            size: 1
          }
        }
      }
    }
  }
  attr {
    key: "dtype"
    value {
      type: DT_INT32
    }
  }
  attr {
    key: "value"
    value {
      tensor {
        dtype: DT_INT32
        tensor_shape {
          dim {
            size: 1
          }
        }
        int_val: 1
      }
    }
  }
}
node {
  name: "up_block1/strided_slice_11/stack_1"
  op: "Const"
  attr {
    key: "_output_shapes"
    value {
      list {
        shape {
          dim {
            size: 1
          }
        }
      }
    }
  }
  attr {
    key: "dtype"
    value {
      type: DT_INT32
    }
  }
  attr {
    key: "value"
    value {
      tensor {
        dtype: DT_INT32
        tensor_shape {
          dim {
            size: 1
          }
        }
        int_val: 2
      }
    }
  }
}
node {
  name: "up_block1/strided_slice_11/stack_2"
  op: "Const"
  attr {
    key: "_output_shapes"
    value {
      list {
        shape {
          dim {
            size: 1
          }
        }
      }
    }
  }
  attr {
    key: "dtype"
    value {
      type: DT_INT32
    }
  }
  attr {
    key: "value"
    value {
      tensor {
        dtype: DT_INT32
        tensor_shape {
          dim {
            size: 1
          }
        }
        int_val: 1
      }
    }
  }
}
node {
  name: "up_block1/strided_slice_11"
  op: "StridedSlice"
  input: "up_block1/strided_slice"
  input: "up_block1/strided_slice_11/stack"
  input: "up_block1/strided_slice_11/stack_1"
  input: "up_block1/strided_slice_11/stack_2"
  attr {
    key: "Index"
    value {
      type: DT_INT32
    }
  }
  attr {
    key: "T"
    value {
      type: DT_INT32
    }
  }
  attr {
    key: "_output_shapes"
    value {
      list {
        shape {
        }
      }
    }
  }
  attr {
    key: "begin_mask"
    value {
      i: 0
    }
  }
  attr {
    key: "ellipsis_mask"
    value {
      i: 0
    }
  }
  attr {
    key: "end_mask"
    value {
      i: 0
    }
  }
  attr {
    key: "new_axis_mask"
    value {
      i: 0
    }
  }
  attr {
    key: "shrink_axis_mask"
    value {
      i: 1
    }
  }
}
node {
  name: "up_block1/strided_slice_12/stack"
  op: "Const"
  attr {
    key: "_output_shapes"
    value {
      list {
        shape {
          dim {
            size: 1
          }
        }
      }
    }
  }
  attr {
    key: "dtype"
    value {
      type: DT_INT32
    }
  }
  attr {
    key: "value"
    value {
      tensor {
        dtype: DT_INT32
        tensor_shape {
          dim {
            size: 1
          }
        }
        int_val: 2
      }
    }
  }
}
node {
  name: "up_block1/strided_slice_12/stack_1"
  op: "Const"
  attr {
    key: "_output_shapes"
    value {
      list {
        shape {
          dim {
            size: 1
          }
        }
      }
    }
  }
  attr {
    key: "dtype"
    value {
      type: DT_INT32
    }
  }
  attr {
    key: "value"
    value {
      tensor {
        dtype: DT_INT32
        tensor_shape {
          dim {
            size: 1
          }
        }
        int_val: 3
      }
    }
  }
}
node {
  name: "up_block1/strided_slice_12/stack_2"
  op: "Const"
  attr {
    key: "_output_shapes"
    value {
      list {
        shape {
          dim {
            size: 1
          }
        }
      }
    }
  }
  attr {
    key: "dtype"
    value {
      type: DT_INT32
    }
  }
  attr {
    key: "value"
    value {
      tensor {
        dtype: DT_INT32
        tensor_shape {
          dim {
            size: 1
          }
        }
        int_val: 1
      }
    }
  }
}
node {
  name: "up_block1/strided_slice_12"
  op: "StridedSlice"
  input: "up_block1/strided_slice"
  input: "up_block1/strided_slice_12/stack"
  input: "up_block1/strided_slice_12/stack_1"
  input: "up_block1/strided_slice_12/stack_2"
  attr {
    key: "Index"
    value {
      type: DT_INT32
    }
  }
  attr {
    key: "T"
    value {
      type: DT_INT32
    }
  }
  attr {
    key: "_output_shapes"
    value {
      list {
        shape {
        }
      }
    }
  }
  attr {
    key: "begin_mask"
    value {
      i: 0
    }
  }
  attr {
    key: "ellipsis_mask"
    value {
      i: 0
    }
  }
  attr {
    key: "end_mask"
    value {
      i: 0
    }
  }
  attr {
    key: "new_axis_mask"
    value {
      i: 0
    }
  }
  attr {
    key: "shrink_axis_mask"
    value {
      i: 1
    }
  }
}
node {
  name: "up_block1/ones_6/mul/x"
  op: "Const"
  attr {
    key: "_output_shapes"
    value {
      list {
        shape {
        }
      }
    }
  }
  attr {
    key: "dtype"
    value {
      type: DT_INT32
    }
  }
  attr {
    key: "value"
    value {
      tensor {
        dtype: DT_INT32
        tensor_shape {
        }
        int_val: 1
      }
    }
  }
}
node {
  name: "up_block1/ones_6/mul"
  op: "Mul"
  input: "up_block1/ones_6/mul/x"
  input: "up_block1/strided_slice_11"
  attr {
    key: "T"
    value {
      type: DT_INT32
    }
  }
  attr {
    key: "_output_shapes"
    value {
      list {
        shape {
        }
      }
    }
  }
}
node {
  name: "up_block1/ones_6/mul_1"
  op: "Mul"
  input: "up_block1/ones_6/mul"
  input: "up_block1/strided_slice_12"
  attr {
    key: "T"
    value {
      type: DT_INT32
    }
  }
  attr {
    key: "_output_shapes"
    value {
      list {
        shape {
        }
      }
    }
  }
}
node {
  name: "up_block1/ones_6/Less/y"
  op: "Const"
  attr {
    key: "_output_shapes"
    value {
      list {
        shape {
        }
      }
    }
  }
  attr {
    key: "dtype"
    value {
      type: DT_INT32
    }
  }
  attr {
    key: "value"
    value {
      tensor {
        dtype: DT_INT32
        tensor_shape {
        }
        int_val: 1000
      }
    }
  }
}
node {
  name: "up_block1/ones_6/Less"
  op: "Less"
  input: "up_block1/ones_6/mul_1"
  input: "up_block1/ones_6/Less/y"
  attr {
    key: "T"
    value {
      type: DT_INT32
    }
  }
  attr {
```
