## Supplementary Data 1 for "OrganoidTracker: efficient cell tracking using machine learning and manual error correction": graph.pbtxt (part 3 of 11)

```
          }
          dim {
            size: 64
          }
          dim {
            size: 16
          }
          dim {
            size: 32
          }
          dim {
            size: 32
          }
        }
      }
    }
  }
}
node {
  name: "gradients/up_block3/conv2/Reshape_1_grad/Shape"
  op: "Const"
  attr {
    key: "_output_shapes"
    value {
      list {
        shape {
          dim {
            size: 4
          }
        }
      }
    }
  }
  attr {
    key: "dtype"
    value {
      type: DT_INT32
    }
  }
  attr {
    key: "value"
    value {
      tensor {
        dtype: DT_INT32
        tensor_shape {
          dim {
            size: 4
          }
        }
        tensor_content: " \000\000\000@\000\000\000\000\002\000\000 \000\000\000"
      }
    }
  }
}
node {
  name: "gradients/up_block3/conv2/Reshape_1_grad/Reshape"
  op: "Reshape"
  input: "gradients/up_block3/conv2/Relu_grad/ReluGrad"
  input: "gradients/up_block3/conv2/Reshape_1_grad/Shape"
  attr {
    key: "T"
    value {
      type: DT_FLOAT
    }
  }
  attr {
    key: "Tshape"
    value {
      type: DT_INT32
    }
  }
  attr {
    key: "_output_shapes"
    value {
      list {
        shape {
          dim {
            size: 32
          }
          dim {
            size: 64
          }
          dim {
            size: 512
          }
          dim {
            size: 32
          }
        }
      }
    }
  }
}
node {
  name: "gradients/up_block3/conv2/BiasAdd_grad/BiasAddGrad"
  op: "BiasAddGrad"
  input: "gradients/up_block3/conv2/Reshape_1_grad/Reshape"
  attr {
    key: "T"
    value {
      type: DT_FLOAT
    }
  }
  attr {
    key: "_output_shapes"
    value {
      list {
        shape {
          dim {
            size: 64
          }
        }
      }
    }
  }
  attr {
    key: "data_format"
    value {
      s: "NCHW"
    }
  }
}
node {
  name: "gradients/up_block3/conv2/BiasAdd_grad/tuple/group_deps"
  op: "NoOp"
  input: "^gradients/up_block3/conv2/BiasAdd_grad/BiasAddGrad"
  input: "^gradients/up_block3/conv2/Reshape_1_grad/Reshape"
}
node {
  name: "gradients/up_block3/conv2/BiasAdd_grad/tuple/control_dependency"
  op: "Identity"
  input: "gradients/up_block3/conv2/Reshape_1_grad/Reshape"
  input: "^gradients/up_block3/conv2/BiasAdd_grad/tuple/group_deps"
  attr {
    key: "T"
    value {
      type: DT_FLOAT
    }
  }
  attr {
    key: "_class"
    value {
      list {
        s: "loc:@gradients/up_block3/conv2/Reshape_1_grad/Reshape"
      }
    }
  }
  attr {
    key: "_output_shapes"
    value {
      list {
        shape {
          dim {
            size: 32
          }
          dim {
            size: 64
          }
          dim {
            size: 512
          }
          dim {
            size: 32
          }
        }
      }
    }
  }
}
node {
  name: "gradients/up_block3/conv2/BiasAdd_grad/tuple/control_dependency_1"
  op: "Identity"
  input: "gradients/up_block3/conv2/BiasAdd_grad/BiasAddGrad"
  input: "^gradients/up_block3/conv2/BiasAdd_grad/tuple/group_deps"
  attr {
    key: "T"
    value {
      type: DT_FLOAT
    }
  }
  attr {
    key: "_class"
    value {
      list {
        s: "loc:@gradients/up_block3/conv2/BiasAdd_grad/BiasAddGrad"
      }
    }
  }
  attr {
    key: "_output_shapes"
    value {
      list {
        shape {
          dim {
            size: 64
          }
        }
      }
    }
  }
}
node {
  name: "gradients/up_block3/conv2/Reshape_grad/Shape"
  op: "Const"
  attr {
    key: "_output_shapes"
    value {
      list {
        shape {
          dim {
            size: 5
          }
        }
      }
    }
  }
  attr {
    key: "dtype"
    value {
      type: DT_INT32
    }
  }
  attr {
    key: "value"
    value {
      tensor {
        dtype: DT_INT32
        tensor_shape {
          dim {
            size: 5
          }
        }
        tensor_content: " \000\000\000@\000\000\000\020\000\000\000 \000\000\000 \000\000\000"
      }
    }
  }
}
node {
  name: "gradients/up_block3/conv2/Reshape_grad/Reshape"
  op: "Reshape"
  input: "gradients/up_block3/conv2/BiasAdd_grad/tuple/control_dependency"
  input: "gradients/up_block3/conv2/Reshape_grad/Shape"
  attr {
    key: "T"
    value {
      type: DT_FLOAT
    }
  }
  attr {
    key: "Tshape"
    value {
      type: DT_INT32
    }
  }
  attr {
    key: "_output_shapes"
    value {
      list {
        shape {
          dim {
            size: 32
          }
          dim {
            size: 64
          }
          dim {
            size: 16
          }
          dim {
            size: 32
          }
          dim {
            size: 32
          }
        }
      }
    }
  }
}
node {
  name: "gradients/up_block3/conv2/Conv3D_grad/Shape"
  op: "Const"
  attr {
    key: "_output_shapes"
    value {
      list {
        shape {
          dim {
            size: 5
          }
        }
      }
    }
  }
  attr {
    key: "dtype"
    value {
      type: DT_INT32
    }
  }
  attr {
    key: "value"
    value {
      tensor {
        dtype: DT_INT32
        tensor_shape {
          dim {
            size: 5
          }
        }
        tensor_content: " \000\000\000C\000\000\000\020\000\000\000 \000\000\000 \000\000\000"
      }
    }
  }
}
node {
  name: "gradients/up_block3/conv2/Conv3D_grad/Conv3DBackpropInputV2"
  op: "Conv3DBackpropInputV2"
  input: "gradients/up_block3/conv2/Conv3D_grad/Shape"
  input: "up_block3/conv2/kernel/read"
  input: "gradients/up_block3/conv2/Reshape_grad/Reshape"
  attr {
    key: "T"
    value {
      type: DT_FLOAT
    }
  }
  attr {
    key: "Tshape"
    value {
      type: DT_INT32
    }
  }
  attr {
    key: "_output_shapes"
    value {
      list {
        shape {
          dim {
            size: 32
          }
          dim {
            size: 67
          }
          dim {
            size: 16
          }
          dim {
            size: 32
          }
          dim {
            size: 32
          }
        }
      }
    }
  }
  attr {
    key: "data_format"
    value {
      s: "NCDHW"
    }
  }
  attr {
    key: "dilations"
    value {
      list {
        i: 1
        i: 1
        i: 1
        i: 1
        i: 1
      }
    }
  }
  attr {
    key: "padding"
    value {
      s: "SAME"
    }
  }
  attr {
    key: "strides"
    value {
      list {
        i: 1
        i: 1
        i: 1
        i: 1
        i: 1
      }
    }
  }
}
node {
  name: "gradients/up_block3/conv2/Conv3D_grad/Shape_1"
  op: "Const"
  attr {
    key: "_output_shapes"
    value {
      list {
        shape {
          dim {
            size: 5
          }
        }
      }
    }
  }
  attr {
    key: "dtype"
    value {
      type: DT_INT32
    }
  }
  attr {
    key: "value"
    value {
      tensor {
        dtype: DT_INT32
        tensor_shape {
          dim {
            size: 5
          }
        }
        tensor_content: "\003\000\000\000\003\000\000\000\003\000\000\000C\000\000\000@\000\000\000"
      }
    }
  }
}
node {
  name: "gradients/up_block3/conv2/Conv3D_grad/Conv3DBackpropFilterV2"
  op: "Conv3DBackpropFilterV2"
  input: "up_block3/concat_2"
  input: "gradients/up_block3/conv2/Conv3D_grad/Shape_1"
  input: "gradients/up_block3/conv2/Reshape_grad/Reshape"
  attr {
    key: "T"
    value {
      type: DT_FLOAT
    }
  }
  attr {
    key: "_output_shapes"
    value {
      list {
        shape {
          dim {
            size: 3
          }
          dim {
            size: 3
          }
          dim {
            size: 3
          }
          dim {
            size: 67
          }
          dim {
            size: 64
          }
        }
      }
    }
  }
  attr {
    key: "data_format"
    value {
      s: "NCDHW"
    }
  }
  attr {
    key: "dilations"
    value {
      list {
        i: 1
        i: 1
        i: 1
        i: 1
        i: 1
      }
    }
  }
  attr {
    key: "padding"
    value {
      s: "SAME"
    }
  }
  attr {
    key: "strides"
    value {
      list {
        i: 1
        i: 1
        i: 1
        i: 1
        i: 1
      }
    }
  }
}
node {
  name: "gradients/up_block3/conv2/Conv3D_grad/tuple/group_deps"
  op: "NoOp"
  input: "^gradients/up_block3/conv2/Conv3D_grad/Conv3DBackpropFilterV2"
  input: "^gradients/up_block3/conv2/Conv3D_grad/Conv3DBackpropInputV2"
}
node {
  name: "gradients/up_block3/conv2/Conv3D_grad/tuple/control_dependency"
  op: "Identity"
  input: "gradients/up_block3/conv2/Conv3D_grad/Conv3DBackpropInputV2"
  input: "^gradients/up_block3/conv2/Conv3D_grad/tuple/group_deps"
  attr {
    key: "T"
    value {
      type: DT_FLOAT
    }
  }
  attr {
    key: "_class"
    value {
      list {
        s: "loc:@gradients/up_block3/conv2/Conv3D_grad/Conv3DBackpropInputV2"
      }
    }
  }
  attr {
    key: "_output_shapes"
    value {
      list {
        shape {
          dim {
            size: 32
          }
          dim {
            size: 67
          }
          dim {
            size: 16
          }
          dim {
            size: 32
          }
          dim {
            size: 32
          }
        }
      }
    }
  }
}
node {
  name: "gradients/up_block3/conv2/Conv3D_grad/tuple/control_dependency_1"
  op: "Identity"
  input: "gradients/up_block3/conv2/Conv3D_grad/Conv3DBackpropFilterV2"
  input: "^gradients/up_block3/conv2/Conv3D_grad/tuple/group_deps"
  attr {
    key: "T"
    value {
      type: DT_FLOAT
    }
  }
  attr {
    key: "_class"
    value {
      list {
        s: "loc:@gradients/up_block3/conv2/Conv3D_grad/Conv3DBackpropFilterV2"
      }
    }
  }
  attr {
    key: "_output_shapes"
    value {
      list {
        shape {
          dim {
            size: 3
          }
          dim {
            size: 3
          }
          dim {
            size: 3
          }
          dim {
            size: 67
          }
          dim {
            size: 64
          }
        }
      }
    }
  }
}
node {
  name: "gradients/up_block3/concat_2_grad/Rank"
  op: "Const"
  attr {
    key: "_output_shapes"
    value {
      list {
        shape {
        }
      }
    }
  }
  attr {
    key: "dtype"
    value {
      type: DT_INT32
    }
  }
  attr {
    key: "value"
    value {
      tensor {
        dtype: DT_INT32
        tensor_shape {
        }
        int_val: 5
      }
    }
  }
}
node {
  name: "gradients/up_block3/concat_2_grad/mod"
  op: "FloorMod"
  input: "up_block3/concat_2/axis"
  input: "gradients/up_block3/concat_2_grad/Rank"
  attr {
    key: "T"
    value {
      type: DT_INT32
    }
  }
  attr {
    key: "_output_shapes"
    value {
      list {
        shape {
        }
      }
    }
  }
}
node {
  name: "gradients/up_block3/concat_2_grad/Shape"
  op: "Const"
  attr {
    key: "_output_shapes"
    value {
      list {
        shape {
          dim {
            size: 5
          }
        }
      }
    }
  }
  attr {
    key: "dtype"
    value {
      type: DT_INT32
    }
  }
  attr {
    key: "value"
    value {
      tensor {
        dtype: DT_INT32
        tensor_shape {
          dim {
            size: 5
          }
        }
        tensor_content: " \000\000\000@\000\000\000\020\000\000\000 \000\000\000 \000\000\000"
      }
    }
  }
}
node {
  name: "gradients/up_block3/concat_2_grad/Shape_1"
  op: "Const"
  attr {
    key: "_output_shapes"
    value {
      list {
        shape {
          dim {
            size: 5
          }
        }
      }
    }
  }
  attr {
    key: "dtype"
    value {
      type: DT_INT32
    }
  }
  attr {
    key: "value"
    value {
      tensor {
        dtype: DT_INT32
        tensor_shape {
          dim {
            size: 5
          }
        }
        tensor_content: " \000\000\000\001\000\000\000\020\000\000\000 \000\000\000 \000\000\000"
      }
    }
  }
}
node {
  name: "gradients/up_block3/concat_2_grad/Shape_2"
  op: "Const"
  attr {
    key: "_output_shapes"
    value {
      list {
        shape {
          dim {
            size: 5
          }
        }
      }
    }
  }
  attr {
    key: "dtype"
    value {
      type: DT_INT32
    }
  }
  attr {
    key: "value"
    value {
      tensor {
        dtype: DT_INT32
        tensor_shape {
          dim {
            size: 5
          }
        }
        tensor_content: " \000\000\000\001\000\000\000\020\000\000\000 \000\000\000 \000\000\000"
      }
    }
  }
}
node {
  name: "gradients/up_block3/concat_2_grad/Shape_3"
  op: "Const"
  attr {
    key: "_output_shapes"
    value {
      list {
        shape {
          dim {
            size: 5
          }
        }
      }
    }
  }
  attr {
    key: "dtype"
    value {
      type: DT_INT32
    }
  }
  attr {
    key: "value"
    value {
      tensor {
        dtype: DT_INT32
        tensor_shape {
          dim {
            size: 5
          }
        }
        tensor_content: " \000\000\000\001\000\000\000\020\000\000\000 \000\000\000 \000\000\000"
      }
    }
  }
}
node {
  name: "gradients/up_block3/concat_2_grad/ConcatOffset"
  op: "ConcatOffset"
  input: "gradients/up_block3/concat_2_grad/mod"
  input: "gradients/up_block3/concat_2_grad/Shape"
  input: "gradients/up_block3/concat_2_grad/Shape_1"
  input: "gradients/up_block3/concat_2_grad/Shape_2"
  input: "gradients/up_block3/concat_2_grad/Shape_3"
  attr {
    key: "N"
    value {
      i: 4
    }
  }
  attr {
    key: "_output_shapes"
    value {
      list {
        shape {
          dim {
            size: 5
          }
        }
        shape {
          dim {
            size: 5
          }
        }
        shape {
          dim {
            size: 5
          }
        }
        shape {
          dim {
            size: 5
          }
        }
      }
    }
  }
}
node {
  name: "gradients/up_block3/concat_2_grad/Slice"
  op: "Slice"
  input: "gradients/up_block3/conv2/Conv3D_grad/tuple/control_dependency"
  input: "gradients/up_block3/concat_2_grad/ConcatOffset"
  input: "gradients/up_block3/concat_2_grad/Shape"
  attr {
    key: "Index"
    value {
      type: DT_INT32
    }
  }
  attr {
    key: "T"
    value {
      type: DT_FLOAT
    }
  }
  attr {
    key: "_output_shapes"
    value {
      list {
        shape {
          dim {
            size: 32
          }
          dim {
            size: 64
          }
          dim {
            size: 16
          }
          dim {
            size: 32
          }
          dim {
            size: 32
          }
        }
      }
    }
  }
}
node {
  name: "gradients/up_block3/concat_2_grad/Slice_1"
  op: "Slice"
  input: "gradients/up_block3/conv2/Conv3D_grad/tuple/control_dependency"
  input: "gradients/up_block3/concat_2_grad/ConcatOffset:1"
  input: "gradients/up_block3/concat_2_grad/Shape_1"
  attr {
    key: "Index"
    value {
      type: DT_INT32
    }
  }
  attr {
    key: "T"
    value {
      type: DT_FLOAT
    }
  }
  attr {
    key: "_output_shapes"
    value {
      list {
        shape {
          dim {
            size: 32
          }
          dim {
            size: 1
          }
          dim {
            size: 16
          }
          dim {
            size: 32
          }
          dim {
            size: 32
          }
        }
      }
    }
  }
}
node {
  name: "gradients/up_block3/concat_2_grad/Slice_2"
  op: "Slice"
  input: "gradients/up_block3/conv2/Conv3D_grad/tuple/control_dependency"
  input: "gradients/up_block3/concat_2_grad/ConcatOffset:2"
  input: "gradients/up_block3/concat_2_grad/Shape_2"
  attr {
    key: "Index"
    value {
      type: DT_INT32
    }
  }
  attr {
    key: "T"
    value {
      type: DT_FLOAT
    }
  }
  attr {
    key: "_output_shapes"
    value {
      list {
        shape {
          dim {
            size: 32
          }
          dim {
            size: 1
          }
          dim {
            size: 16
          }
          dim {
            size: 32
          }
          dim {
            size: 32
          }
        }
      }
    }
  }
}
node {
  name: "gradients/up_block3/concat_2_grad/Slice_3"
  op: "Slice"
  input: "gradients/up_block3/conv2/Conv3D_grad/tuple/control_dependency"
  input: "gradients/up_block3/concat_2_grad/ConcatOffset:3"
  input: "gradients/up_block3/concat_2_grad/Shape_3"
  attr {
    key: "Index"
    value {
      type: DT_INT32
    }
  }
  attr {
    key: "T"
    value {
      type: DT_FLOAT
    }
  }
  attr {
    key: "_output_shapes"
    value {
      list {
        shape {
          dim {
            size: 32
          }
          dim {
            size: 1
          }
          dim {
            size: 16
          }
          dim {
            size: 32
          }
          dim {
            size: 32
          }
        }
      }
    }
  }
}
node {
  name: "gradients/up_block3/concat_2_grad/tuple/group_deps"
  op: "NoOp"
  input: "^gradients/up_block3/concat_2_grad/Slice"
  input: "^gradients/up_block3/concat_2_grad/Slice_1"
  input: "^gradients/up_block3/concat_2_grad/Slice_2"
  input: "^gradients/up_block3/concat_2_grad/Slice_3"
}
node {
  name: "gradients/up_block3/concat_2_grad/tuple/control_dependency"
  op: "Identity"
  input: "gradients/up_block3/concat_2_grad/Slice"
  input: "^gradients/up_block3/concat_2_grad/tuple/group_deps"
  attr {
    key: "T"
    value {
      type: DT_FLOAT
    }
  }
  attr {
    key: "_class"
    value {
      list {
        s: "loc:@gradients/up_block3/concat_2_grad/Slice"
      }
    }
  }
  attr {
    key: "_output_shapes"
    value {
      list {
        shape {
          dim {
            size: 32
          }
          dim {
            size: 64
          }
          dim {
            size: 16
          }
          dim {
            size: 32
          }
          dim {
            size: 32
          }
        }
      }
    }
  }
}
node {
  name: "gradients/up_block3/concat_2_grad/tuple/control_dependency_1"
  op: "Identity"
  input: "gradients/up_block3/concat_2_grad/Slice_1"
  input: "^gradients/up_block3/concat_2_grad/tuple/group_deps"
  attr {
    key: "T"
    value {
      type: DT_FLOAT
    }
  }
  attr {
    key: "_class"
    value {
      list {
        s: "loc:@gradients/up_block3/concat_2_grad/Slice_1"
      }
    }
  }
  attr {
    key: "_output_shapes"
    value {
      list {
        shape {
          dim {
            size: 32
          }
          dim {
            size: 1
          }
          dim {
            size: 16
          }
          dim {
            size: 32
          }
          dim {
            size: 32
          }
        }
      }
    }
  }
}
node {
  name: "gradients/up_block3/concat_2_grad/tuple/control_dependency_2"
  op: "Identity"
  input: "gradients/up_block3/concat_2_grad/Slice_2"
  input: "^gradients/up_block3/concat_2_grad/tuple/group_deps"
  attr {
    key: "T"
    value {
      type: DT_FLOAT
    }
  }
  attr {
    key: "_class"
    value {
      list {
        s: "loc:@gradients/up_block3/concat_2_grad/Slice_2"
      }
    }
  }
  attr {
    key: "_output_shapes"
    value {
      list {
        shape {
          dim {
            size: 32
          }
          dim {
            size: 1
          }
          dim {
            size: 16
          }
          dim {
            size: 32
          }
          dim {
            size: 32
          }
        }
      }
    }
  }
}
node {
  name: "gradients/up_block3/concat_2_grad/tuple/control_dependency_3"
  op: "Identity"
  input: "gradients/up_block3/concat_2_grad/Slice_3"
  input: "^gradients/up_block3/concat_2_grad/tuple/group_deps"
  attr {
    key: "T"
    value {
      type: DT_FLOAT
    }
  }
  attr {
    key: "_class"
    value {
      list {
        s: "loc:@gradients/up_block3/concat_2_grad/Slice_3"
      }
    }
  }
  attr {
    key: "_output_shapes"
    value {
      list {
        shape {
          dim {
            size: 32
          }
          dim {
            size: 1
          }
          dim {
            size: 16
          }
          dim {
            size: 32
          }
          dim {
            size: 32
          }
        }
      }
    }
  }
}
node {
  name: "gradients/up_block3/conv1/Relu_grad/ReluGrad"
  op: "ReluGrad"
  input: "gradients/up_block3/concat_2_grad/tuple/control_dependency"
  input: "up_block3/conv1/Relu"
  attr {
    key: "T"
    value {
      type: DT_FLOAT
    }
  }
  attr {
    key: "_output_shapes"
    value {
      list {
        shape {
          dim {
            size: 32
          }
          dim {
            size: 64
          }
          dim {
            size: 16
          }
          dim {
            size: 32
          }
          dim {
            size: 32
          }
        }
      }
    }
  }
}
node {
  name: "gradients/up_block3/conv1/Reshape_1_grad/Shape"
  op: "Const"
  attr {
    key: "_output_shapes"
    value {
      list {
        shape {
          dim {
            size: 4
          }
        }
      }
    }
  }
  attr {
    key: "dtype"
    value {
      type: DT_INT32
    }
  }
  attr {
    key: "value"
    value {
      tensor {
        dtype: DT_INT32
        tensor_shape {
          dim {
            size: 4
          }
        }
        tensor_content: " \000\000\000@\000\000\000\000\002\000\000 \000\000\000"
      }
    }
  }
}
node {
  name: "gradients/up_block3/conv1/Reshape_1_grad/Reshape"
  op: "Reshape"
  input: "gradients/up_block3/conv1/Relu_grad/ReluGrad"
  input: "gradients/up_block3/conv1/Reshape_1_grad/Shape"
  attr {
    key: "T"
    value {
      type: DT_FLOAT
    }
  }
  attr {
    key: "Tshape"
    value {
      type: DT_INT32
    }
  }
  attr {
    key: "_output_shapes"
    value {
      list {
        shape {
          dim {
            size: 32
          }
          dim {
            size: 64
          }
          dim {
            size: 512
          }
          dim {
            size: 32
          }
        }
      }
    }
  }
}
node {
  name: "gradients/up_block3/conv1/BiasAdd_grad/BiasAddGrad"
  op: "BiasAddGrad"
  input: "gradients/up_block3/conv1/Reshape_1_grad/Reshape"
  attr {
    key: "T"
    value {
      type: DT_FLOAT
    }
  }
  attr {
    key: "_output_shapes"
    value {
      list {
        shape {
          dim {
            size: 64
          }
        }
      }
    }
  }
  attr {
    key: "data_format"
    value {
      s: "NCHW"
    }
  }
}
node {
  name: "gradients/up_block3/conv1/BiasAdd_grad/tuple/group_deps"
  op: "NoOp"
  input: "^gradients/up_block3/conv1/BiasAdd_grad/BiasAddGrad"
  input: "^gradients/up_block3/conv1/Reshape_1_grad/Reshape"
}
node {
  name: "gradients/up_block3/conv1/BiasAdd_grad/tuple/control_dependency"
  op: "Identity"
  input: "gradients/up_block3/conv1/Reshape_1_grad/Reshape"
  input: "^gradients/up_block3/conv1/BiasAdd_grad/tuple/group_deps"
  attr {
    key: "T"
    value {
      type: DT_FLOAT
    }
  }
  attr {
    key: "_class"
    value {
      list {
        s: "loc:@gradients/up_block3/conv1/Reshape_1_grad/Reshape"
      }
    }
  }
  attr {
    key: "_output_shapes"
    value {
      list {
        shape {
          dim {
            size: 32
          }
          dim {
            size: 64
          }
          dim {
            size: 512
          }
          dim {
            size: 32
          }
        }
      }
    }
  }
}
node {
  name: "gradients/up_block3/conv1/BiasAdd_grad/tuple/control_dependency_1"
  op: "Identity"
  input: "gradients/up_block3/conv1/BiasAdd_grad/BiasAddGrad"
  input: "^gradients/up_block3/conv1/BiasAdd_grad/tuple/group_deps"
  attr {
    key: "T"
    value {
      type: DT_FLOAT
    }
  }
  attr {
    key: "_class"
    value {
      list {
        s: "loc:@gradients/up_block3/conv1/BiasAdd_grad/BiasAddGrad"
      }
    }
  }
  attr {
    key: "_output_shapes"
    value {
      list {
        shape {
          dim {
            size: 64
          }
        }
      }
    }
  }
}
node {
  name: "gradients/up_block3/conv1/Reshape_grad/Shape"
  op: "Const"
  attr {
    key: "_output_shapes"
    value {
      list {
        shape {
          dim {
            size: 5
          }
        }
      }
    }
  }
  attr {
    key: "dtype"
    value {
      type: DT_INT32
    }
  }
  attr {
    key: "value"
    value {
      tensor {
        dtype: DT_INT32
        tensor_shape {
          dim {
            size: 5
          }
        }
        tensor_content: " \000\000\000@\000\000\000\020\000\000\000 \000\000\000 \000\000\000"
      }
    }
  }
}
node {
  name: "gradients/up_block3/conv1/Reshape_grad/Reshape"
  op: "Reshape"
  input: "gradients/up_block3/conv1/BiasAdd_grad/tuple/control_dependency"
  input: "gradients/up_block3/conv1/Reshape_grad/Shape"
  attr {
    key: "T"
    value {
      type: DT_FLOAT
    }
  }
  attr {
    key: "Tshape"
    value {
      type: DT_INT32
    }
  }
  attr {
    key: "_output_shapes"
    value {
      list {
        shape {
          dim {
            size: 32
          }
          dim {
            size: 64
          }
          dim {
            size: 16
          }
          dim {
            size: 32
          }
          dim {
            size: 32
          }
        }
      }
    }
  }
}
node {
  name: "gradients/up_block3/conv1/Conv3D_grad/Shape"
  op: "Const"
  attr {
    key: "_output_shapes"
    value {
      list {
        shape {
          dim {
            size: 5
          }
        }
      }
    }
  }
  attr {
    key: "dtype"
    value {
      type: DT_INT32
    }
  }
  attr {
    key: "value"
    value {
      tensor {
        dtype: DT_INT32
        tensor_shape {
          dim {
            size: 5
          }
        }
        tensor_content: " \000\000\000\203\000\000\000\020\000\000\000 \000\000\000 \000\000\000"
      }
    }
  }
}
node {
  name: "gradients/up_block3/conv1/Conv3D_grad/Conv3DBackpropInputV2"
  op: "Conv3DBackpropInputV2"
  input: "gradients/up_block3/conv1/Conv3D_grad/Shape"
  input: "up_block3/conv1/kernel/read"
  input: "gradients/up_block3/conv1/Reshape_grad/Reshape"
  attr {
    key: "T"
    value {
      type: DT_FLOAT
    }
  }
  attr {
    key: "Tshape"
    value {
      type: DT_INT32
    }
  }
  attr {
    key: "_output_shapes"
    value {
      list {
        shape {
          dim {
            size: 32
          }
          dim {
            size: 131
          }
          dim {
            size: 16
          }
          dim {
            size: 32
          }
          dim {
            size: 32
          }
        }
      }
    }
  }
  attr {
    key: "data_format"
    value {
      s: "NCDHW"
    }
  }
  attr {
    key: "dilations"
    value {
      list {
        i: 1
        i: 1
        i: 1
        i: 1
        i: 1
      }
    }
  }
  attr {
    key: "padding"
    value {
      s: "SAME"
    }
  }
  attr {
    key: "strides"
    value {
      list {
        i: 1
        i: 1
        i: 1
        i: 1
        i: 1
      }
    }
  }
}
node {
  name: "gradients/up_block3/conv1/Conv3D_grad/Shape_1"
  op: "Const"
  attr {
    key: "_output_shapes"
    value {
      list {
        shape {
          dim {
            size: 5
          }
        }
      }
    }
  }
  attr {
    key: "dtype"
    value {
      type: DT_INT32
    }
  }
  attr {
    key: "value"
    value {
      tensor {
        dtype: DT_INT32
        tensor_shape {
          dim {
            size: 5
          }
        }
        tensor_content: "\003\000\000\000\003\000\000\000\003\000\000\000\203\000\000\000@\000\000\000"
      }
    }
  }
}
node {
  name: "gradients/up_block3/conv1/Conv3D_grad/Conv3DBackpropFilterV2"
  op: "Conv3DBackpropFilterV2"
  input: "up_block3/concat_1"
  input: "gradients/up_block3/conv1/Conv3D_grad/Shape_1"
  input: "gradients/up_block3/conv1/Reshape_grad/Reshape"
  attr {
    key: "T"
    value {
      type: DT_FLOAT
    }
  }
  attr {
    key: "_output_shapes"
    value {
      list {
        shape {
          dim {
            size: 3
          }
          dim {
            size: 3
          }
          dim {
            size: 3
          }
          dim {
            size: 131
          }
          dim {
            size: 64
          }
        }
      }
    }
  }
  attr {
    key: "data_format"
    value {
      s: "NCDHW"
    }
  }
  attr {
    key: "dilations"
    value {
      list {
        i: 1
        i: 1
        i: 1
        i: 1
        i: 1
      }
    }
  }
  attr {
    key: "padding"
    value {
      s: "SAME"
    }
  }
  attr {
    key: "strides"
    value {
      list {
        i: 1
        i: 1
        i: 1
        i: 1
        i: 1
      }
    }
  }
}
node {
  name: "gradients/up_block3/conv1/Conv3D_grad/tuple/group_deps"
  op: "NoOp"
  input: "^gradients/up_block3/conv1/Conv3D_grad/Conv3DBackpropFilterV2"
  input: "^gradients/up_block3/conv1/Conv3D_grad/Conv3DBackpropInputV2"
}
node {
  name: "gradients/up_block3/conv1/Conv3D_grad/tuple/control_dependency"
  op: "Identity"
  input: "gradients/up_block3/conv1/Conv3D_grad/Conv3DBackpropInputV2"
  input: "^gradients/up_block3/conv1/Conv3D_grad/tuple/group_deps"
  attr {
    key: "T"
    value {
      type: DT_FLOAT
    }
  }
  attr {
    key: "_class"
    value {
      list {
        s: "loc:@gradients/up_block3/conv1/Conv3D_grad/Conv3DBackpropInputV2"
      }
    }
  }
  attr {
    key: "_output_shapes"
    value {
      list {
        shape {
          dim {
            size: 32
          }
          dim {
            size: 131
          }
          dim {
            size: 16
          }
          dim {
            size: 32
          }
          dim {
            size: 32
          }
        }
      }
    }
  }
}
node {
  name: "gradients/up_block3/conv1/Conv3D_grad/tuple/control_dependency_1"
  op: "Identity"
  input: "gradients/up_block3/conv1/Conv3D_grad/Conv3DBackpropFilterV2"
  input: "^gradients/up_block3/conv1/Conv3D_grad/tuple/group_deps"
  attr {
    key: "T"
    value {
      type: DT_FLOAT
    }
  }
  attr {
    key: "_class"
    value {
      list {
        s: "loc:@gradients/up_block3/conv1/Conv3D_grad/Conv3DBackpropFilterV2"
      }
    }
  }
  attr {
    key: "_output_shapes"
    value {
      list {
        shape {
          dim {
            size: 3
          }
          dim {
            size: 3
          }
          dim {
            size: 3
          }
          dim {
            size: 131
          }
          dim {
            size: 64
          }
        }
      }
    }
  }
}
node {
  name: "gradients/up_block3/concat_1_grad/Rank"
  op: "Const"
  attr {
    key: "_output_shapes"
    value {
      list {
        shape {
        }
      }
    }
  }
  attr {
    key: "dtype"
    value {
      type: DT_INT32
    }
  }
  attr {
    key: "value"
    value {
      tensor {
        dtype: DT_INT32
        tensor_shape {
        }
        int_val: 5
      }
    }
  }
}
node {
  name: "gradients/up_block3/concat_1_grad/mod"
  op: "FloorMod"
  input: "up_block3/concat_1/axis"
  input: "gradients/up_block3/concat_1_grad/Rank"
  attr {
    key: "T"
    value {
      type: DT_INT32
    }
  }
  attr {
    key: "_output_shapes"
    value {
      list {
        shape {
        }
      }
    }
  }
}
node {
  name: "gradients/up_block3/concat_1_grad/Shape"
  op: "Const"
  attr {
    key: "_output_shapes"
    value {
      list {
        shape {
          dim {
            size: 5
          }
        }
      }
    }
  }
  attr {
    key: "dtype"
    value {
      type: DT_INT32
    }
  }
  attr {
    key: "value"
    value {
      tensor {
        dtype: DT_INT32
        tensor_shape {
          dim {
            size: 5
          }
        }
        tensor_content: " \000\000\000\200\000\000\000\020\000\000\000 \000\000\000 \000\000\000"
      }
    }
  }
}
node {
  name: "gradients/up_block3/concat_1_grad/Shape_1"
  op: "Const"
  attr {
    key: "_output_shapes"
    value {
      list {
        shape {
          dim {
            size: 5
          }
        }
      }
    }
  }
  attr {
    key: "dtype"
    value {
      type: DT_INT32
    }
  }
  attr {
    key: "value"
    value {
      tensor {
        dtype: DT_INT32
        tensor_shape {
          dim {
            size: 5
          }
        }
        tensor_content: " \000\000\000\001\000\000\000\020\000\000\000 \000\000\000 \000\000\000"
      }
    }
  }
}
node {
  name: "gradients/up_block3/concat_1_grad/Shape_2"
  op: "Const"
  attr {
    key: "_output_shapes"
    value {
      list {
        shape {
          dim {
            size: 5
          }
        }
      }
    }
  }
  attr {
    key: "dtype"
    value {
      type: DT_INT32
    }
  }
  attr {
    key: "value"
    value {
      tensor {
        dtype: DT_INT32
        tensor_shape {
          dim {
            size: 5
          }
        }
        tensor_content: " \000\000\000\001\000\000\000\020\000\000\000 \000\000\000 \000\000\000"
      }
    }
  }
}
node {
  name: "gradients/up_block3/concat_1_grad/Shape_3"
  op: "Const"
  attr {
    key: "_output_shapes"
    value {
      list {
        shape {
          dim {
            size: 5
          }
        }
      }
    }
  }
  attr {
    key: "dtype"
    value {
      type: DT_INT32
    }
  }
  attr {
    key: "value"
    value {
      tensor {
        dtype: DT_INT32
        tensor_shape {
          dim {
            size: 5
          }
        }
        tensor_content: " \000\000\000\001\000\000\000\020\000\000\000 \000\000\000 \000\000\000"
      }
    }
  }
}
node {
  name: "gradients/up_block3/concat_1_grad/ConcatOffset"
  op: "ConcatOffset"
  input: "gradients/up_block3/concat_1_grad/mod"
  input: "gradients/up_block3/concat_1_grad/Shape"
  input: "gradients/up_block3/concat_1_grad/Shape_1"
  input: "gradients/up_block3/concat_1_grad/Shape_2"
  input: "gradients/up_block3/concat_1_grad/Shape_3"
  attr {
    key: "N"
    value {
      i: 4
    }
  }
  attr {
    key: "_output_shapes"
    value {
      list {
        shape {
          dim {
            size: 5
          }
        }
        shape {
          dim {
            size: 5
          }
        }
        shape {
          dim {
            size: 5
          }
        }
        shape {
          dim {
            size: 5
          }
        }
      }
    }
  }
}
node {
  name: "gradients/up_block3/concat_1_grad/Slice"
  op: "Slice"
  input: "gradients/up_block3/conv1/Conv3D_grad/tuple/control_dependency"
  input: "gradients/up_block3/concat_1_grad/ConcatOffset"
  input: "gradients/up_block3/concat_1_grad/Shape"
  attr {
    key: "Index"
    value {
      type: DT_INT32
    }
  }
  attr {
    key: "T"
    value {
      type: DT_FLOAT
    }
  }
  attr {
    key: "_output_shapes"
    value {
      list {
        shape {
          dim {
            size: 32
          }
          dim {
            size: 128
          }
          dim {
            size: 16
          }
          dim {
            size: 32
          }
          dim {
            size: 32
          }
        }
      }
    }
  }
}
node {
  name: "gradients/up_block3/concat_1_grad/Slice_1"
  op: "Slice"
  input: "gradients/up_block3/conv1/Conv3D_grad/tuple/control_dependency"
  input: "gradients/up_block3/concat_1_grad/ConcatOffset:1"
  input: "gradients/up_block3/concat_1_grad/Shape_1"
  attr {
    key: "Index"
    value {
      type: DT_INT32
    }
  }
  attr {
    key: "T"
    value {
      type: DT_FLOAT
    }
  }
  attr {
    key: "_output_shapes"
    value {
      list {
        shape {
          dim {
            size: 32
          }
          dim {
            size: 1
          }
          dim {
            size: 16
          }
          dim {
            size: 32
          }
          dim {
            size: 32
          }
        }
      }
    }
  }
}
node {
  name: "gradients/up_block3/concat_1_grad/Slice_2"
  op: "Slice"
  input: "gradients/up_block3/conv1/Conv3D_grad/tuple/control_dependency"
  input: "gradients/up_block3/concat_1_grad/ConcatOffset:2"
  input: "gradients/up_block3/concat_1_grad/Shape_2"
  attr {
    key: "Index"
    value {
      type: DT_INT32
    }
  }
  attr {
    key: "T"
    value {
      type: DT_FLOAT
    }
  }
  attr {
    key: "_output_shapes"
    value {
      list {
        shape {
          dim {
            size: 32
          }
          dim {
            size: 1
          }
          dim {
            size: 16
          }
          dim {
            size: 32
          }
          dim {
            size: 32
          }
        }
      }
    }
  }
}
node {
  name: "gradients/up_block3/concat_1_grad/Slice_3"
  op: "Slice"
  input: "gradients/up_block3/conv1/Conv3D_grad/tuple/control_dependency"
  input: "gradients/up_block3/concat_1_grad/ConcatOffset:3"
  input: "gradients/up_block3/concat_1_grad/Shape_3"
  attr {
    key: "Index"
    value {
      type: DT_INT32
    }
  }
  attr {
    key: "T"
    value {
      type: DT_FLOAT
    }
  }
  attr {
    key: "_output_shapes"
    value {
      list {
        shape {
          dim {
            size: 32
          }
          dim {
            size: 1
          }
          dim {
            size: 16
          }
          dim {
            size: 32
          }
          dim {
            size: 32
          }
        }
      }
    }
  }
}
node {
  name: "gradients/up_block3/concat_1_grad/tuple/group_deps"
  op: "NoOp"
  input: "^gradients/up_block3/concat_1_grad/Slice"
  input: "^gradients/up_block3/concat_1_grad/Slice_1"
  input: "^gradients/up_block3/concat_1_grad/Slice_2"
  input: "^gradients/up_block3/concat_1_grad/Slice_3"
}
node {
  name: "gradients/up_block3/concat_1_grad/tuple/control_dependency"
  op: "Identity"
  input: "gradients/up_block3/concat_1_grad/Slice"
  input: "^gradients/up_block3/concat_1_grad/tuple/group_deps"
  attr {
    key: "T"
    value {
      type: DT_FLOAT
    }
  }
  attr {
    key: "_class"
    value {
      list {
        s: "loc:@gradients/up_block3/concat_1_grad/Slice"
      }
    }
  }
  attr {
    key: "_output_shapes"
    value {
      list {
        shape {
          dim {
            size: 32
          }
          dim {
            size: 128
          }
          dim {
            size: 16
          }
          dim {
            size: 32
          }
          dim {
            size: 32
          }
        }
      }
    }
  }
}
node {
  name: "gradients/up_block3/concat_1_grad/tuple/control_dependency_1"
  op: "Identity"
  input: "gradients/up_block3/concat_1_grad/Slice_1"
  input: "^gradients/up_block3/concat_1_grad/tuple/group_deps"
  attr {
    key: "T"
    value {
      type: DT_FLOAT
    }
  }
  attr {
    key: "_class"
    value {
      list {
        s: "loc:@gradients/up_block3/concat_1_grad/Slice_1"
      }
    }
  }
  attr {
    key: "_output_shapes"
    value {
      list {
        shape {
          dim {
            size: 32
          }
          dim {
            size: 1
          }
          dim {
            size: 16
          }
          dim {
            size: 32
          }
          dim {
            size: 32
          }
        }
      }
    }
  }
}
node {
  name: "gradients/up_block3/concat_1_grad/tuple/control_dependency_2"
  op: "Identity"
  input: "gradients/up_block3/concat_1_grad/Slice_2"
  input: "^gradients/up_block3/concat_1_grad/tuple/group_deps"
  attr {
    key: "T"
    value {
      type: DT_FLOAT
    }
  }
  attr {
    key: "_class"
    value {
      list {
        s: "loc:@gradients/up_block3/concat_1_grad/Slice_2"
      }
    }
  }
  attr {
    key: "_output_shapes"
    value {
      list {
        shape {
          dim {
            size: 32
          }
          dim {
            size: 1
          }
          dim {
            size: 16
          }
          dim {
            size: 32
          }
          dim {
            size: 32
          }
        }
      }
    }
  }
}
node {
  name: "gradients/up_block3/concat_1_grad/tuple/control_dependency_3"
  op: "Identity"
  input: "gradients/up_block3/concat_1_grad/Slice_3"
  input: "^gradients/up_block3/concat_1_grad/tuple/group_deps"
  attr {
    key: "T"
    value {
      type: DT_FLOAT
    }
  }
  attr {
    key: "_class"
    value {
      list {
        s: "loc:@gradients/up_block3/concat_1_grad/Slice_3"
      }
    }
  }
  attr {
    key: "_output_shapes"
    value {
      list {
        shape {
          dim {
            size: 32
          }
          dim {
            size: 1
          }
          dim {
            size: 16
          }
          dim {
            size: 32
          }
          dim {
            size: 32
          }
        }
      }
    }
  }
}
node {
  name: "gradients/up_block3/concat_grad/Rank"
  op: "Const"
  attr {
    key: "_output_shapes"
    value {
      list {
        shape {
        }
      }
    }
  }
  attr {
    key: "dtype"
    value {
      type: DT_INT32
    }
  }
  attr {
    key: "value"
    value {
      tensor {
        dtype: DT_INT32
        tensor_shape {
        }
        int_val: 5
      }
    }
  }
}
node {
  name: "gradients/up_block3/concat_grad/mod"
  op: "FloorMod"
  input: "up_block3/concat/axis"
  input: "gradients/up_block3/concat_grad/Rank"
  attr {
    key: "T"
    value {
      type: DT_INT32
    }
  }
  attr {
    key: "_output_shapes"
    value {
      list {
        shape {
        }
      }
    }
  }
}
node {
  name: "gradients/up_block3/concat_grad/Shape"
  op: "Const"
  attr {
    key: "_output_shapes"
    value {
      list {
        shape {
          dim {
            size: 5
          }
        }
      }
    }
  }
  attr {
    key: "dtype"
    value {
      type: DT_INT32
    }
  }
  attr {
    key: "value"
    value {
      tensor {
        dtype: DT_INT32
        tensor_shape {
          dim {
            size: 5
          }
        }
        tensor_content: " \000\000\000@\000\000\000\020\000\000\000 \000\000\000 \000\000\000"
      }
    }
  }
}
node {
  name: "gradients/up_block3/concat_grad/Shape_1"
  op: "Const"
  attr {
    key: "_output_shapes"
    value {
      list {
        shape {
          dim {
            size: 5
          }
        }
      }
    }
  }
  attr {
    key: "dtype"
    value {
      type: DT_INT32
    }
  }
  attr {
    key: "value"
    value {
      tensor {
        dtype: DT_INT32
        tensor_shape {
          dim {
            size: 5
          }
        }
        tensor_content: " \000\000\000@\000\000\000\020\000\000\000 \000\000\000 \000\000\000"
      }
    }
  }
}
node {
  name: "gradients/up_block3/concat_grad/ConcatOffset"
  op: "ConcatOffset"
  input: "gradients/up_block3/concat_grad/mod"
  input: "gradients/up_block3/concat_grad/Shape"
  input: "gradients/up_block3/concat_grad/Shape_1"
  attr {
    key: "N"
    value {
      i: 2
    }
  }
  attr {
    key: "_output_shapes"
    value {
      list {
        shape {
          dim {
            size: 5
          }
        }
        shape {
          dim {
            size: 5
          }
        }
      }
    }
  }
}
node {
  name: "gradients/up_block3/concat_grad/Slice"
  op: "Slice"
  input: "gradients/up_block3/concat_1_grad/tuple/control_dependency"
  input: "gradients/up_block3/concat_grad/ConcatOffset"
  input: "gradients/up_block3/concat_grad/Shape"
  attr {
    key: "Index"
    value {
      type: DT_INT32
    }
  }
  attr {
    key: "T"
    value {
      type: DT_FLOAT
    }
  }
  attr {
    key: "_output_shapes"
    value {
      list {
        shape {
          dim {
            size: 32
          }
          dim {
            size: 64
          }
          dim {
            size: 16
          }
          dim {
            size: 32
          }
          dim {
            size: 32
          }
        }
      }
    }
  }
}
node {
  name: "gradients/up_block3/concat_grad/Slice_1"
  op: "Slice"
  input: "gradients/up_block3/concat_1_grad/tuple/control_dependency"
  input: "gradients/up_block3/concat_grad/ConcatOffset:1"
  input: "gradients/up_block3/concat_grad/Shape_1"
  attr {
    key: "Index"
    value {
      type: DT_INT32
    }
  }
  attr {
    key: "T"
    value {
      type: DT_FLOAT
    }
  }
  attr {
    key: "_output_shapes"
    value {
      list {
        shape {
          dim {
            size: 32
          }
          dim {
            size: 64
          }
          dim {
            size: 16
          }
          dim {
            size: 32
          }
          dim {
            size: 32
          }
        }
      }
    }
  }
}
node {
  name: "gradients/up_block3/concat_grad/tuple/group_deps"
  op: "NoOp"
  input: "^gradients/up_block3/concat_grad/Slice"
  input: "^gradients/up_block3/concat_grad/Slice_1"
}
node {
  name: "gradients/up_block3/concat_grad/tuple/control_dependency"
  op: "Identity"
  input: "gradients/up_block3/concat_grad/Slice"
  input: "^gradients/up_block3/concat_grad/tuple/group_deps"
  attr {
    key: "T"
    value {
      type: DT_FLOAT
    }
  }
  attr {
    key: "_class"
    value {
      list {
        s: "loc:@gradients/up_block3/concat_grad/Slice"
      }
    }
  }
  attr {
    key: "_output_shapes"
    value {
      list {
        shape {
          dim {
            size: 32
          }
          dim {
            size: 64
          }
          dim {
            size: 16
          }
          dim {
            size: 32
          }
          dim {
            size: 32
          }
        }
      }
    }
  }
}
node {
  name: "gradients/up_block3/concat_grad/tuple/control_dependency_1"
  op: "Identity"
  input: "gradients/up_block3/concat_grad/Slice_1"
  input: "^gradients/up_block3/concat_grad/tuple/group_deps"
  attr {
    key: "T"
    value {
      type: DT_FLOAT
    }
  }
  attr {
    key: "_class"
    value {
      list {
        s: "loc:@gradients/up_block3/concat_grad/Slice_1"
      }
    }
  }
  attr {
    key: "_output_shapes"
    value {
      list {
        shape {
          dim {
            size: 32
          }
          dim {
            size: 64
          }
          dim {
            size: 16
          }
          dim {
            size: 32
          }
          dim {
            size: 32
          }
        }
      }
    }
  }
}
node {
  name: "gradients/up_block3/upconv/Reshape_1_grad/Shape"
  op: "Const"
  attr {
    key: "_output_shapes"
    value {
      list {
        shape {
          dim {
            size: 4
          }
        }
      }
    }
  }
  attr {
    key: "dtype"
    value {
      type: DT_INT32
    }
  }
  attr {
    key: "value"
    value {
      tensor {
        dtype: DT_INT32
        tensor_shape {
          dim {
            size: 4
          }
        }
        tensor_content: " \000\000\000@\000\000\000\000\002\000\000 \000\000\000"
      }
    }
  }
}
node {
  name: "gradients/up_block3/upconv/Reshape_1_grad/Reshape"
  op: "Reshape"
  input: "gradients/up_block3/concat_grad/tuple/control_dependency"
  input: "gradients/up_block3/upconv/Reshape_1_grad/Shape"
  attr {
    key: "T"
    value {
      type: DT_FLOAT
    }
  }
  attr {
    key: "Tshape"
    value {
      type: DT_INT32
    }
  }
  attr {
    key: "_output_shapes"
    value {
      list {
        shape {
          dim {
            size: 32
          }
          dim {
            size: 64
          }
          dim {
            size: 512
          }
          dim {
            size: 32
          }
        }
      }
    }
  }
}
node {
  name: "gradients/up_block3/upconv/BiasAdd_grad/BiasAddGrad"
  op: "BiasAddGrad"
  input: "gradients/up_block3/upconv/Reshape_1_grad/Reshape"
  attr {
    key: "T"
    value {
      type: DT_FLOAT
    }
  }
  attr {
    key: "_output_shapes"
    value {
      list {
        shape {
          dim {
            size: 64
          }
        }
      }
    }
  }
  attr {
    key: "data_format"
    value {
      s: "NCHW"
    }
  }
}
node {
  name: "gradients/up_block3/upconv/BiasAdd_grad/tuple/group_deps"
  op: "NoOp"
  input: "^gradients/up_block3/upconv/BiasAdd_grad/BiasAddGrad"
  input: "^gradients/up_block3/upconv/Reshape_1_grad/Reshape"
}
node {
  name: "gradients/up_block3/upconv/BiasAdd_grad/tuple/control_dependency"
  op: "Identity"
  input: "gradients/up_block3/upconv/Reshape_1_grad/Reshape"
  input: "^gradients/up_block3/upconv/BiasAdd_grad/tuple/group_deps"
  attr {
    key: "T"
    value {
      type: DT_FLOAT
    }
  }
  attr {
    key: "_class"
    value {
      list {
        s: "loc:@gradients/up_block3/upconv/Reshape_1_grad/Reshape"
      }
    }
  }
  attr {
    key: "_output_shapes"
    value {
      list {
        shape {
          dim {
            size: 32
          }
          dim {
            size: 64
          }
          dim {
            size: 512
          }
          dim {
            size: 32
          }
        }
      }
    }
  }
}
node {
  name: "gradients/up_block3/upconv/BiasAdd_grad/tuple/control_dependency_1"
  op: "Identity"
  input: "gradients/up_block3/upconv/BiasAdd_grad/BiasAddGrad"
  input: "^gradients/up_block3/upconv/BiasAdd_grad/tuple/group_deps"
  attr {
    key: "T"
    value {
      type: DT_FLOAT
    }
  }
  attr {
    key: "_class"
    value {
      list {
        s: "loc:@gradients/up_block3/upconv/BiasAdd_grad/BiasAddGrad"
      }
    }
  }
  attr {
    key: "_output_shapes"
    value {
      list {
        shape {
          dim {
            size: 64
          }
        }
      }
    }
  }
}
node {
  name: "gradients/up_block3/upconv/Reshape_grad/Shape"
  op: "Const"
  attr {
    key: "_output_shapes"
    value {
      list {
        shape {
          dim {
            size: 5
          }
        }
      }
    }
  }
  attr {
    key: "dtype"
    value {
      type: DT_INT32
    }
  }
  attr {
    key: "value"
    value {
      tensor {
        dtype: DT_INT32
        tensor_shape {
          dim {
            size: 5
          }
        }
        tensor_content: " \000\000\000@\000\000\000\020\000\000\000 \000\000\000 \000\000\000"
      }
    }
  }
}
node {
  name: "gradients/up_block3/upconv/Reshape_grad/Reshape"
  op: "Reshape"
  input: "gradients/up_block3/upconv/BiasAdd_grad/tuple/control_dependency"
  input: "gradients/up_block3/upconv/Reshape_grad/Shape"
  attr {
    key: "T"
    value {
      type: DT_FLOAT
    }
  }
  attr {
    key: "Tshape"
    value {
      type: DT_INT32
    }
  }
  attr {
    key: "_output_shapes"
    value {
      list {
        shape {
          dim {
            size: 32
          }
          dim {
            size: 64
          }
          dim {
            size: 16
          }
          dim {
            size: 32
          }
          dim {
            size: 32
          }
        }
      }
    }
  }
}
node {
  name: "gradients/up_block3/upconv/conv3d_transpose_grad/Shape"
  op: "Const"
  attr {
    key: "_output_shapes"
    value {
      list {
        shape {
          dim {
            size: 5
          }
        }
      }
    }
  }
  attr {
    key: "dtype"
    value {
      type: DT_INT32
    }
  }
  attr {
    key: "value"
    value {
      tensor {
        dtype: DT_INT32
        tensor_shape {
          dim {
            size: 5
          }
        }
        tensor_content: "\003\000\000\000\003\000\000\000\003\000\000\000@\000\000\000\200\000\000\000"
      }
    }
  }
}
node {
  name: "gradients/up_block3/upconv/conv3d_transpose_grad/Conv3DBackpropFilterV2"
  op: "Conv3DBackpropFilterV2"
  input: "gradients/up_block3/upconv/Reshape_grad/Reshape"
  input: "gradients/up_block3/upconv/conv3d_transpose_grad/Shape"
  input: "up_block2/conv2/Relu"
  attr {
    key: "T"
    value {
      type: DT_FLOAT
    }
  }
  attr {
    key: "_output_shapes"
    value {
      list {
        shape {
          dim {
            size: 3
          }
          dim {
            size: 3
          }
          dim {
            size: 3
          }
          dim {
            size: 64
          }
          dim {
            size: 128
          }
        }
      }
    }
  }
  attr {
    key: "data_format"
    value {
      s: "NCDHW"
    }
  }
  attr {
    key: "dilations"
    value {
      list {
        i: 1
        i: 1
        i: 1
        i: 1
        i: 1
      }
    }
  }
  attr {
    key: "padding"
    value {
      s: "SAME"
    }
  }
  attr {
    key: "strides"
    value {
      list {
        i: 1
        i: 1
        i: 2
        i: 2
        i: 2
      }
    }
  }
}
node {
  name: "gradients/up_block3/upconv/conv3d_transpose_grad/Conv3D"
  op: "Conv3D"
  input: "gradients/up_block3/upconv/Reshape_grad/Reshape"
  input: "up_block3/upconv/kernel/read"
  attr {
    key: "T"
    value {
      type: DT_FLOAT
    }
  }
  attr {
    key: "_output_shapes"
    value {
      list {
        shape {
          dim {
            size: 32
          }
          dim {
            size: 128
          }
          dim {
            size: 8
          }
          dim {
            size: 16
          }
          dim {
            size: 16
          }
        }
      }
    }
  }
  attr {
    key: "data_format"
    value {
      s: "NCDHW"
    }
  }
  attr {
    key: "dilations"
    value {
      list {
        i: 1
        i: 1
        i: 1
        i: 1
        i: 1
      }
    }
  }
  attr {
    key: "padding"
    value {
      s: "SAME"
    }
  }
  attr {
    key: "strides"
    value {
      list {
        i: 1
        i: 1
        i: 2
        i: 2
        i: 2
      }
    }
  }
}
node {
  name: "gradients/up_block3/upconv/conv3d_transpose_grad/tuple/group_deps"
  op: "NoOp"
  input: "^gradients/up_block3/upconv/conv3d_transpose_grad/Conv3D"
  input: "^gradients/up_block3/upconv/conv3d_transpose_grad/Conv3DBackpropFilterV2"
}
node {
  name: "gradients/up_block3/upconv/conv3d_transpose_grad/tuple/control_dependency"
  op: "Identity"
  input: "gradients/up_block3/upconv/conv3d_transpose_grad/Conv3DBackpropFilterV2"
  input: "^gradients/up_block3/upconv/conv3d_transpose_grad/tuple/group_deps"
  attr {
    key: "T"
    value {
      type: DT_FLOAT
    }
  }
  attr {
    key: "_class"
    value {
      list {
        s: "loc:@gradients/up_block3/upconv/conv3d_transpose_grad/Conv3DBackpropFilterV2"
      }
    }
  }
  attr {
    key: "_output_shapes"
    value {
      list {
        shape {
          dim {
            size: 3
          }
          dim {
            size: 3
          }
          dim {
            size: 3
          }
          dim {
            size: 64
          }
          dim {
            size: 128
          }
        }
      }
    }
  }
}
node {
  name: "gradients/up_block3/upconv/conv3d_transpose_grad/tuple/control_dependency_1"
  op: "Identity"
  input: "gradients/up_block3/upconv/conv3d_transpose_grad/Conv3D"
  input: "^gradients/up_block3/upconv/conv3d_transpose_grad/tuple/group_deps"
  attr {
    key: "T"
    value {
      type: DT_FLOAT
    }
  }
  attr {
    key: "_class"
    value {
      list {
        s: "loc:@gradients/up_block3/upconv/conv3d_transpose_grad/Conv3D"
      }
    }
  }
  attr {
    key: "_output_shapes"
    value {
      list {
        shape {
          dim {
            size: 32
          }
          dim {
            size: 128
          }
          dim {
            size: 8
          }
          dim {
            size: 16
          }
          dim {
            size: 16
          }
        }
      }
    }
  }
}
node {
  name: "gradients/up_block2/conv2/Relu_grad/ReluGrad"
  op: "ReluGrad"
  input: "gradients/up_block3/upconv/conv3d_transpose_grad/tuple/control_dependency_1"
  input: "up_block2/conv2/Relu"
  attr {
    key: "T"
    value {
      type: DT_FLOAT
    }
  }
  attr {
    key: "_output_shapes"
    value {
      list {
        shape {
          dim {
            size: 32
          }
          dim {
            size: 128
          }
          dim {
            size: 8
          }
          dim {
            size: 16
          }
          dim {
            size: 16
          }
        }
      }
    }
  }
}
node {
  name: "gradients/up_block2/conv2/Reshape_1_grad/Shape"
  op: "Const"
  attr {
    key: "_output_shapes"
    value {
      list {
        shape {
          dim {
            size: 4
          }
        }
      }
    }
  }
  attr {
    key: "dtype"
    value {
      type: DT_INT32
    }
  }
  attr {
    key: "value"
    value {
      tensor {
        dtype: DT_INT32
        tensor_shape {
          dim {
            size: 4
          }
        }
        tensor_content: " \000\000\000\200\000\000\000\200\000\000\000\020\000\000\000"
      }
    }
  }
}
node {
  name: "gradients/up_block2/conv2/Reshape_1_grad/Reshape"
  op: "Reshape"
  input: "gradients/up_block2/conv2/Relu_grad/ReluGrad"
  input: "gradients/up_block2/conv2/Reshape_1_grad/Shape"
  attr {
    key: "T"
    value {
      type: DT_FLOAT
    }
  }
  attr {
    key: "Tshape"
    value {
      type: DT_INT32
    }
  }
  attr {
    key: "_output_shapes"
    value {
      list {
        shape {
          dim {
            size: 32
          }
          dim {
            size: 128
          }
          dim {
            size: 128
          }
          dim {
            size: 16
          }
        }
      }
    }
  }
}
node {
  name: "gradients/up_block2/conv2/BiasAdd_grad/BiasAddGrad"
  op: "BiasAddGrad"
  input: "gradients/up_block2/conv2/Reshape_1_grad/Reshape"
  attr {
    key: "T"
    value {
      type: DT_FLOAT
    }
  }
  attr {
    key: "_output_shapes"
    value {
      list {
        shape {
          dim {
            size: 128
          }
        }
      }
    }
  }
  attr {
    key: "data_format"
    value {
      s: "NCHW"
    }
  }
}
node {
  name: "gradients/up_block2/conv2/BiasAdd_grad/tuple/group_deps"
  op: "NoOp"
  input: "^gradients/up_block2/conv2/BiasAdd_grad/BiasAddGrad"
  input: "^gradients/up_block2/conv2/Reshape_1_grad/Reshape"
}
node {
  name: "gradients/up_block2/conv2/BiasAdd_grad/tuple/control_dependency"
  op: "Identity"
  input: "gradients/up_block2/conv2/Reshape_1_grad/Reshape"
  input: "^gradients/up_block2/conv2/BiasAdd_grad/tuple/group_deps"
  attr {
    key: "T"
    value {
      type: DT_FLOAT
    }
  }
  attr {
    key: "_class"
    value {
      list {
        s: "loc:@gradients/up_block2/conv2/Reshape_1_grad/Reshape"
      }
    }
  }
  attr {
    key: "_output_shapes"
    value {
      list {
        shape {
          dim {
            size: 32
          }
          dim {
            size: 128
          }
          dim {
            size: 128
          }
          dim {
            size: 16
          }
        }
      }
    }
  }
}
node {
  name: "gradients/up_block2/conv2/BiasAdd_grad/tuple/control_dependency_1"
  op: "Identity"
  input: "gradients/up_block2/conv2/BiasAdd_grad/BiasAddGrad"
  input: "^gradients/up_block2/conv2/BiasAdd_grad/tuple/group_deps"
  attr {
    key: "T"
    value {
      type: DT_FLOAT
    }
  }
  attr {
    key: "_class"
    value {
      list {
        s: "loc:@gradients/up_block2/conv2/BiasAdd_grad/BiasAddGrad"
      }
    }
  }
  attr {
    key: "_output_shapes"
    value {
      list {
        shape {
          dim {
            size: 128
          }
        }
      }
    }
  }
}
node {
  name: "gradients/up_block2/conv2/Reshape_grad/Shape"
  op: "Const"
  attr {
    key: "_output_shapes"
    value {
      list {
        shape {
          dim {
            size: 5
          }
        }
      }
    }
  }
  attr {
    key: "dtype"
    value {
      type: DT_INT32
    }
  }
  attr {
    key: "value"
    value {
      tensor {
        dtype: DT_INT32
        tensor_shape {
          dim {
            size: 5
          }
        }
        tensor_content: " \000\000\000\200\000\000\000\010\000\000\000\020\000\000\000\020\000\000\000"
      }
    }
  }
}
node {
  name: "gradients/up_block2/conv2/Reshape_grad/Reshape"
  op: "Reshape"
  input: "gradients/up_block2/conv2/BiasAdd_grad/tuple/control_dependency"
  input: "gradients/up_block2/conv2/Reshape_grad/Shape"
  attr {
    key: "T"
    value {
      type: DT_FLOAT
    }
  }
  attr {
    key: "Tshape"
    value {
      type: DT_INT32
    }
  }
  attr {
    key: "_output_shapes"
    value {
      list {
        shape {
          dim {
            size: 32
          }
          dim {
            size: 128
          }
          dim {
            size: 8
          }
          dim {
            size: 16
          }
          dim {
            size: 16
          }
        }
      }
    }
  }
}
node {
  name: "gradients/up_block2/conv2/Conv3D_grad/Shape"
  op: "Const"
  attr {
    key: "_output_shapes"
    value {
      list {
        shape {
          dim {
            size: 5
          }
        }
      }
    }
  }
  attr {
    key: "dtype"
    value {
      type: DT_INT32
    }
  }
  attr {
    key: "value"
    value {
      tensor {
        dtype: DT_INT32
        tensor_shape {
          dim {
            size: 5
          }
        }
        tensor_content: " \000\000\000\203\000\000\000\010\000\000\000\020\000\000\000\020\000\000\000"
      }
    }
  }
}
node {
  name: "gradients/up_block2/conv2/Conv3D_grad/Conv3DBackpropInputV2"
  op: "Conv3DBackpropInputV2"
  input: "gradients/up_block2/conv2/Conv3D_grad/Shape"
  input: "up_block2/conv2/kernel/read"
  input: "gradients/up_block2/conv2/Reshape_grad/Reshape"
  attr {
    key: "T"
    value {
      type: DT_FLOAT
    }
  }
  attr {
    key: "Tshape"
    value {
      type: DT_INT32
    }
  }
  attr {
    key: "_output_shapes"
    value {
      list {
        shape {
          dim {
            size: 32
          }
          dim {
            size: 131
          }
          dim {
            size: 8
          }
          dim {
            size: 16
          }
          dim {
            size: 16
          }
        }
      }
    }
  }
  attr {
    key: "data_format"
    value {
      s: "NCDHW"
    }
  }
  attr {
    key: "dilations"
    value {
      list {
        i: 1
        i: 1
        i: 1
        i: 1
        i: 1
      }
    }
  }
  attr {
    key: "padding"
    value {
      s: "SAME"
    }
  }
  attr {
    key: "strides"
    value {
      list {
        i: 1
        i: 1
        i: 1
        i: 1
        i: 1
      }
    }
  }
}
node {
  name: "gradients/up_block2/conv2/Conv3D_grad/Shape_1"
  op: "Const"
  attr {
    key: "_output_shapes"
    value {
      list {
        shape {
          dim {
            size: 5
          }
        }
      }
    }
  }
  attr {
    key: "dtype"
    value {
      type: DT_INT32
    }
  }
  attr {
    key: "value"
    value {
      tensor {
        dtype: DT_INT32
        tensor_shape {
          dim {
            size: 5
          }
        }
        tensor_content: "\003\000\000\000\003\000\000\000\003\000\000\000\203\000\000\000\200\000\000\000"
      }
    }
  }
}
node {
  name: "gradients/up_block2/conv2/Conv3D_grad/Conv3DBackpropFilterV2"
  op: "Conv3DBackpropFilterV2"
  input: "up_block2/concat_2"
  input: "gradients/up_block2/conv2/Conv3D_grad/Shape_1"
  input: "gradients/up_block2/conv2/Reshape_grad/Reshape"
  attr {
    key: "T"
    value {
      type: DT_FLOAT
    }
  }
  attr {
    key: "_output_shapes"
    value {
      list {
        shape {
          dim {
            size: 3
          }
          dim {
            size: 3
          }
          dim {
            size: 3
          }
          dim {
            size: 131
          }
          dim {
            size: 128
          }
        }
      }
    }
  }
  attr {
    key: "data_format"
    value {
      s: "NCDHW"
    }
  }
  attr {
    key: "dilations"
    value {
      list {
        i: 1
        i: 1
        i: 1
        i: 1
        i: 1
      }
    }
  }
  attr {
    key: "padding"
    value {
      s: "SAME"
    }
  }
  attr {
    key: "strides"
    value {
      list {
        i: 1
        i: 1
        i: 1
        i: 1
        i: 1
      }
    }
  }
}
node {
  name: "gradients/up_block2/conv2/Conv3D_grad/tuple/group_deps"
  op: "NoOp"
  input: "^gradients/up_block2/conv2/Conv3D_grad/Conv3DBackpropFilterV2"
  input: "^gradients/up_block2/conv2/Conv3D_grad/Conv3DBackpropInputV2"
}
node {
  name: "gradients/up_block2/conv2/Conv3D_grad/tuple/control_dependency"
  op: "Identity"
  input: "gradients/up_block2/conv2/Conv3D_grad/Conv3DBackpropInputV2"
  input: "^gradients/up_block2/conv2/Conv3D_grad/tuple/group_deps"
  attr {
    key: "T"
    value {
      type: DT_FLOAT
    }
  }
  attr {
    key: "_class"
    value {
      list {
        s: "loc:@gradients/up_block2/conv2/Conv3D_grad/Conv3DBackpropInputV2"
      }
    }
  }
  attr {
    key: "_output_shapes"
    value {
      list {
        shape {
          dim {
            size: 32
          }
          dim {
            size: 131
          }
          dim {
            size: 8
          }
          dim {
            size: 16
          }
          dim {
            size: 16
          }
        }
      }
    }
  }
}
node {
  name: "gradients/up_block2/conv2/Conv3D_grad/tuple/control_dependency_1"
  op: "Identity"
  input: "gradients/up_block2/conv2/Conv3D_grad/Conv3DBackpropFilterV2"
  input: "^gradients/up_block2/conv2/Conv3D_grad/tuple/group_deps"
  attr {
    key: "T"
    value {
      type: DT_FLOAT
    }
  }
  attr {
    key: "_class"
    value {
      list {
        s: "loc:@gradients/up_block2/conv2/Conv3D_grad/Conv3DBackpropFilterV2"
      }
    }
  }
  attr {
    key: "_output_shapes"
    value {
      list {
        shape {
          dim {
            size: 3
          }
          dim {
            size: 3
          }
          dim {
            size: 3
          }
          dim {
            size: 131
          }
          dim {
            size: 128
          }
        }
      }
    }
  }
}
node {
  name: "gradients/up_block2/concat_2_grad/Rank"
  op: "Const"
  attr {
    key: "_output_shapes"
    value {
      list {
        shape {
        }
      }
    }
  }
  attr {
    key: "dtype"
    value {
      type: DT_INT32
    }
  }
  attr {
    key: "value"
    value {
      tensor {
        dtype: DT_INT32
        tensor_shape {
        }
        int_val: 5
      }
    }
  }
}
node {
  name: "gradients/up_block2/concat_2_grad/mod"
  op: "FloorMod"
  input: "up_block2/concat_2/axis"
  input: "gradients/up_block2/concat_2_grad/Rank"
  attr {
    key: "T"
    value {
      type: DT_INT32
    }
  }
  attr {
    key: "_output_shapes"
    value {
      list {
        shape {
        }
      }
    }
  }
}
node {
  name: "gradients/up_block2/concat_2_grad/Shape"
  op: "Const"
  attr {
    key: "_output_shapes"
    value {
      list {
        shape {
          dim {
            size: 5
          }
        }
      }
    }
  }
  attr {
    key: "dtype"
    value {
      type: DT_INT32
    }
  }
  attr {
    key: "value"
    value {
      tensor {
        dtype: DT_INT32
        tensor_shape {
          dim {
            size: 5
          }
        }
        tensor_content: " \000\000\000\200\000\000\000\010\000\000\000\020\000\000\000\020\000\000\000"
      }
    }
  }
}
node {
  name: "gradients/up_block2/concat_2_grad/Shape_1"
  op: "Const"
  attr {
    key: "_output_shapes"
    value {
      list {
        shape {
          dim {
            size: 5
          }
        }
      }
    }
  }
  attr {
    key: "dtype"
    value {
      type: DT_INT32
    }
  }
  attr {
    key: "value"
    value {
      tensor {
        dtype: DT_INT32
        tensor_shape {
          dim {
            size: 5
          }
        }
        tensor_content: " \000\000\000\001\000\000\000\010\000\000\000\020\000\000\000\020\000\000\000"
      }
    }
  }
}
node {
  name: "gradients/up_block2/concat_2_grad/Shape_2"
  op: "Const"
  attr {
    key: "_output_shapes"
    value {
      list {
        shape {
          dim {
            size: 5
          }
        }
      }
    }
  }
  attr {
    key: "dtype"
    value {
      type: DT_INT32
    }
  }
  attr {
    key: "value"
    value {
      tensor {
        dtype: DT_INT32
        tensor_shape {
          dim {
            size: 5
          }
        }
        tensor_content: " \000\000\000\001\000\000\000\010\000\000\000\020\000\000\000\020\000\000\000"
      }
    }
  }
}
node {
  name: "gradients/up_block2/concat_2_grad/Shape_3"
  op: "Const"
  attr {
    key: "_output_shapes"
    value {
      list {
        shape {
          dim {
            size: 5
          }
        }
      }
    }
  }
  attr {
    key: "dtype"
    value {
      type: DT_INT32
    }
  }
  attr {
    key: "value"
    value {
      tensor {
        dtype: DT_INT32
        tensor_shape {
          dim {
            size: 5
          }
        }
        tensor_content: " \000\000\000\001\000\000\000\010\000\000\000\020\000\000\000\020\000\000\000"
      }
    }
  }
}
node {
  name: "gradients/up_block2/concat_2_grad/ConcatOffset"
  op: "ConcatOffset"
  input: "gradients/up_block2/concat_2_grad/mod"
  input: "gradients/up_block2/concat_2_grad/Shape"
  input: "gradients/up_block2/concat_2_grad/Shape_1"
  input: "gradients/up_block2/concat_2_grad/Shape_2"
  input: "gradients/up_block2/concat_2_grad/Shape_3"
  attr {
    key: "N"
    value {
      i: 4
    }
  }
  attr {
    key: "_output_shapes"
    value {
      list {
        shape {
          dim {
            size: 5
          }
        }
        shape {
          dim {
            size: 5
          }
        }
        shape {
          dim {
            size: 5
          }
        }
        shape {
          dim {
            size: 5
          }
        }
      }
    }
  }
}
node {
  name: "gradients/up_block2/concat_2_grad/Slice"
  op: "Slice"
  input: "gradients/up_block2/conv2/Conv3D_grad/tuple/control_dependency"
  input: "gradients/up_block2/concat_2_grad/ConcatOffset"
  input: "gradients/up_block2/concat_2_grad/Shape"
  attr {
    key: "Index"
    value {
      type: DT_INT32
    }
  }
  attr {
    key: "T"
    value {
      type: DT_FLOAT
    }
  }
  attr {
    key: "_output_shapes"
    value {
      list {
        shape {
          dim {
            size: 32
          }
          dim {
            size: 128
          }
          dim {
            size: 8
          }
          dim {
            size: 16
          }
          dim {
            size: 16
          }
        }
      }
    }
  }
}
node {
  name: "gradients/up_block2/concat_2_grad/Slice_1"
  op: "Slice"
  input: "gradients/up_block2/conv2/Conv3D_grad/tuple/control_dependency"
  input: "gradients/up_block2/concat_2_grad/ConcatOffset:1"
  input: "gradients/up_block2/concat_2_grad/Shape_1"
  attr {
    key: "Index"
    value {
      type: DT_INT32
    }
  }
  attr {
    key: "T"
    value {
      type: DT_FLOAT
    }
  }
  attr {
    key: "_output_shapes"
    value {
      list {
        shape {
          dim {
            size: 32
          }
          dim {
            size: 1
          }
          dim {
            size: 8
          }
          dim {
            size: 16
          }
          dim {
            size: 16
          }
        }
      }
    }
  }
}
node {
  name: "gradients/up_block2/concat_2_grad/Slice_2"
  op: "Slice"
  input: "gradients/up_block2/conv2/Conv3D_grad/tuple/control_dependency"
  input: "gradients/up_block2/concat_2_grad/ConcatOffset:2"
  input: "gradients/up_block2/concat_2_grad/Shape_2"
  attr {
    key: "Index"
    value {
      type: DT_INT32
    }
  }
  attr {
    key: "T"
    value {
      type: DT_FLOAT
    }
  }
  attr {
    key: "_output_shapes"
    value {
      list {
        shape {
          dim {
            size: 32
          }
          dim {
            size: 1
          }
          dim {
            size: 8
          }
          dim {
            size: 16
          }
          dim {
            size: 16
          }
        }
      }
    }
  }
}
node {
  name: "gradients/up_block2/concat_2_grad/Slice_3"
  op: "Slice"
  input: "gradients/up_block2/conv2/Conv3D_grad/tuple/control_dependency"
  input: "gradients/up_block2/concat_2_grad/ConcatOffset:3"
  input: "gradients/up_block2/concat_2_grad/Shape_3"
  attr {
    key: "Index"
    value {
      type: DT_INT32
    }
  }
  attr {
    key: "T"
    value {
      type: DT_FLOAT
    }
  }
  attr {
    key: "_output_shapes"
    value {
      list {
        shape {
          dim {
            size: 32
          }
          dim {
            size: 1
          }
          dim {
            size: 8
          }
          dim {
            size: 16
          }
          dim {
            size: 16
          }
        }
      }
    }
  }
}
node {
  name: "gradients/up_block2/concat_2_grad/tuple/group_deps"
  op: "NoOp"
  input: "^gradients/up_block2/concat_2_grad/Slice"
  input: "^gradients/up_block2/concat_2_grad/Slice_1"
  input: "^gradients/up_block2/concat_2_grad/Slice_2"
  input: "^gradients/up_block2/concat_2_grad/Slice_3"
}
node {
  name: "gradients/up_block2/concat_2_grad/tuple/control_dependency"
  op: "Identity"
  input: "gradients/up_block2/concat_2_grad/Slice"
  input: "^gradients/up_block2/concat_2_grad/tuple/group_deps"
  attr {
    key: "T"
    value {
      type: DT_FLOAT
    }
  }
  attr {
    key: "_class"
    value {
      list {
        s: "loc:@gradients/up_block2/concat_2_grad/Slice"
      }
    }
  }
  attr {
    key: "_output_shapes"
    value {
      list {
        shape {
          dim {
            size: 32
          }
          dim {
            size: 128
          }
          dim {
            size: 8
          }
          dim {
            size: 16
          }
          dim {
            size: 16
          }
        }
      }
    }
  }
}
node {
  name: "gradients/up_block2/concat_2_grad/tuple/control_dependency_1"
  op: "Identity"
  input: "gradients/up_block2/concat_2_grad/Slice_1"
  input: "^gradients/up_block2/concat_2_grad/tuple/group_deps"
  attr {
    key: "T"
    value {
      type: DT_FLOAT
    }
  }
  attr {
    key: "_class"
    value {
      list {
        s: "loc:@gradients/up_block2/concat_2_grad/Slice_1"
      }
    }
  }
  attr {
    key: "_output_shapes"
    value {
      list {
        shape {
          dim {
            size: 32
          }
          dim {
            size: 1
          }
          dim {
            size: 8
          }
          dim {
            size: 16
          }
          dim {
            size: 16
          }
        }
      }
    }
  }
}
node {
  name: "gradients/up_block2/concat_2_grad/tuple/control_dependency_2"
  op: "Identity"
  input: "gradients/up_block2/concat_2_grad/Slice_2"
  input: "^gradients/up_block2/concat_2_grad/tuple/group_deps"
  attr {
    key: "T"
    value {
      type: DT_FLOAT
    }
  }
  attr {
    key: "_class"
    value {
      list {
        s: "loc:@gradients/up_block2/concat_2_grad/Slice_2"
      }
    }
  }
  attr {
    key: "_output_shapes"
    value {
      list {
        shape {
          dim {
            size: 32
          }
          dim {
            size: 1
          }
          dim {
            size: 8
          }
          dim {
            size: 16
          }
          dim {
            size: 16
          }
        }
      }
    }
  }
}
node {
  name: "gradients/up_block2/concat_2_grad/tuple/control_dependency_3"
  op: "Identity"
  input: "gradients/up_block2/concat_2_grad/Slice_3"
  input: "^gradients/up_block2/concat_2_grad/tuple/group_deps"
  attr {
    key: "T"
    value {
      type: DT_FLOAT
    }
  }
  attr {
    key: "_class"
    value {
      list {
        s: "loc:@gradients/up_block2/concat_2_grad/Slice_3"
      }
    }
  }
  attr {
    key: "_output_shapes"
    value {
      list {
        shape {
          dim {
            size: 32
          }
          dim {
            size: 1
          }
          dim {
            size: 8
          }
          dim {
            size: 16
          }
          dim {
            size: 16
          }
        }
      }
    }
  }
}
node {
  name: "gradients/up_block2/conv1/Relu_grad/ReluGrad"
  op: "ReluGrad"
  input: "gradients/up_block2/concat_2_grad/tuple/control_dependency"
  input: "up_block2/conv1/Relu"
  attr {
    key: "T"
    value {
      type: DT_FLOAT
    }
  }
  attr {
    key: "_output_shapes"
    value {
      list {
        shape {
          dim {
            size: 32
          }
          dim {
            size: 128
          }
          dim {
            size: 8
          }
          dim {
            size: 16
          }
          dim {
            size: 16
          }
        }
      }
    }
  }
}
node {
  name: "gradients/up_block2/conv1/Reshape_1_grad/Shape"
  op: "Const"
  attr {
    key: "_output_shapes"
    value {
      list {
        shape {
          dim {
            size: 4
          }
        }
      }
    }
  }
  attr {
    key: "dtype"
    value {
      type: DT_INT32
    }
  }
  attr {
    key: "value"
    value {
      tensor {
        dtype: DT_INT32
        tensor_shape {
          dim {
            size: 4
          }
        }
        tensor_content: " \000\000\000\200\000\000\000\200\000\000\000\020\000\000\000"
      }
    }
  }
}
node {
  name: "gradients/up_block2/conv1/Reshape_1_grad/Reshape"
  op: "Reshape"
  input: "gradients/up_block2/conv1/Relu_grad/ReluGrad"
  input: "gradients/up_block2/conv1/Reshape_1_grad/Shape"
  attr {
    key: "T"
    value {
      type: DT_FLOAT
    }
  }
  attr {
    key: "Tshape"
    value {
      type: DT_INT32
    }
  }
  attr {
    key: "_output_shapes"
    value {
      list {
        shape {
          dim {
            size: 32
          }
          dim {
            size: 128
          }
          dim {
            size: 128
          }
          dim {
            size: 16
          }
        }
      }
    }
  }
}
node {
  name: "gradients/up_block2/conv1/BiasAdd_grad/BiasAddGrad"
  op: "BiasAddGrad"
  input: "gradients/up_block2/conv1/Reshape_1_grad/Reshape"
  attr {
    key: "T"
    value {
      type: DT_FLOAT
    }
  }
  attr {
    key: "_output_shapes"
    value {
      list {
        shape {
          dim {
            size: 128
          }
        }
      }
    }
  }
  attr {
    key: "data_format"
    value {
      s: "NCHW"
    }
  }
}
node {
  name: "gradients/up_block2/conv1/BiasAdd_grad/tuple/group_deps"
  op: "NoOp"
  input: "^gradients/up_block2/conv1/BiasAdd_grad/BiasAddGrad"
  input: "^gradients/up_block2/conv1/Reshape_1_grad/Reshape"
}
node {
  name: "gradients/up_block2/conv1/BiasAdd_grad/tuple/control_dependency"
  op: "Identity"
  input: "gradients/up_block2/conv1/Reshape_1_grad/Reshape"
  input: "^gradients/up_block2/conv1/BiasAdd_grad/tuple/group_deps"
  attr {
    key: "T"
    value {
      type: DT_FLOAT
    }
  }
  attr {
    key: "_class"
    value {
      list {
        s: "loc:@gradients/up_block2/conv1/Reshape_1_grad/Reshape"
      }
    }
  }
  attr {
    key: "_output_shapes"
    value {
      list {
        shape {
          dim {
            size: 32
          }
          dim {
            size: 128
          }
          dim {
            size: 128
          }
          dim {
            size: 16
          }
        }
      }
    }
  }
}
node {
  name: "gradients/up_block2/conv1/BiasAdd_grad/tuple/control_dependency_1"
  op: "Identity"
  input: "gradients/up_block2/conv1/BiasAdd_grad/BiasAddGrad"
  input: "^gradients/up_block2/conv1/BiasAdd_grad/tuple/group_deps"
  attr {
    key: "T"
    value {
      type: DT_FLOAT
    }
  }
  attr {
    key: "_class"
    value {
      list {
        s: "loc:@gradients/up_block2/conv1/BiasAdd_grad/BiasAddGrad"
      }
    }
  }
  attr {
    key: "_output_shapes"
    value {
      list {
        shape {
          dim {
            size: 128
          }
        }
      }
    }
  }
}
node {
  name: "gradients/up_block2/conv1/Reshape_grad/Shape"
  op: "Const"
  attr {
    key: "_output_shapes"
    value {
      list {
        shape {
          dim {
            size: 5
          }
        }
      }
    }
  }
  attr {
    key: "dtype"
    value {
      type: DT_INT32
    }
  }
  attr {
    key: "value"
    value {
      tensor {
        dtype: DT_INT32
        tensor_shape {
          dim {
            size: 5
          }
        }
        tensor_content: " \000\000\000\200\000\000\000\010\000\000\000\020\000\000\000\020\000\000\000"
      }
    }
  }
}
node {
  name: "gradients/up_block2/conv1/Reshape_grad/Reshape"
  op: "Reshape"
  input: "gradients/up_block2/conv1/BiasAdd_grad/tuple/control_dependency"
  input: "gradients/up_block2/conv1/Reshape_grad/Shape"
  attr {
    key: "T"
    value {
      type: DT_FLOAT
    }
  }
  attr {
    key: "Tshape"
    value {
      type: DT_INT32
    }
  }
  attr {
    key: "_output_shapes"
    value {
      list {
        shape {
          dim {
            size: 32
          }
          dim {
            size: 128
          }
          dim {
            size: 8
          }
          dim {
            size: 16
          }
          dim {
            size: 16
          }
        }
      }
    }
  }
}
node {
  name: "gradients/up_block2/conv1/Conv3D_grad/Shape"
  op: "Const"
  attr {
    key: "_output_shapes"
    value {
      list {
        shape {
          dim {
            size: 5
          }
        }
      }
    }
  }
  attr {
    key: "dtype"
    value {
      type: DT_INT32
    }
  }
  attr {
    key: "value"
    value {
      tensor {
        dtype: DT_INT32
        tensor_shape {
          dim {
            size: 5
          }
        }
        tensor_content: " \000\000\000\003\001\000\000\010\000\000\000\020\000\000\000\020\000\000\000"
      }
    }
  }
}
node {
  name: "gradients/up_block2/conv1/Conv3D_grad/Conv3DBackpropInputV2"
  op: "Conv3DBackpropInputV2"
  input: "gradients/up_block2/conv1/Conv3D_grad/Shape"
  input: "up_block2/conv1/kernel/read"
  input: "gradients/up_block2/conv1/Reshape_grad/Reshape"
  attr {
    key: "T"
    value {
      type: DT_FLOAT
    }
  }
  attr {
    key: "Tshape"
    value {
      type: DT_INT32
    }
  }
  attr {
    key: "_output_shapes"
    value {
      list {
        shape {
          dim {
            size: 32
          }
          dim {
            size: 259
          }
          dim {
            size: 8
          }
          dim {
            size: 16
          }
          dim {
            size: 16
          }
        }
      }
    }
  }
  attr {
    key: "data_format"
    value {
      s: "NCDHW"
    }
  }
  attr {
    key: "dilations"
    value {
      list {
        i: 1
        i: 1
        i: 1
        i: 1
        i: 1
      }
    }
  }
  attr {
    key: "padding"
    value {
      s: "SAME"
    }
  }
  attr {
    key: "strides"
    value {
      list {
        i: 1
        i: 1
        i: 1
        i: 1
        i: 1
      }
    }
  }
}
node {
  name: "gradients/up_block2/conv1/Conv3D_grad/Shape_1"
  op: "Const"
  attr {
    key: "_output_shapes"
    value {
      list {
        shape {
          dim {
            size: 5
          }
        }
      }
    }
  }
  attr {
    key: "dtype"
    value {
      type: DT_INT32
    }
  }
  attr {
    key: "value"
    value {
      tensor {
        dtype: DT_INT32
        tensor_shape {
          dim {
            size: 5
          }
        }
        tensor_content: "\003\000\000\000\003\000\000\000\003\000\000\000\003\001\000\000\200\000\000\000"
      }
    }
  }
}
node {
  name: "gradients/up_block2/conv1/Conv3D_grad/Conv3DBackpropFilterV2"
  op: "Conv3DBackpropFilterV2"
  input: "up_block2/concat_1"
  input: "gradients/up_block2/conv1/Conv3D_grad/Shape_1"
  input: "gradients/up_block2/conv1/Reshape_grad/Reshape"
  attr {
    key: "T"
    value {
      type: DT_FLOAT
    }
  }
  attr {
    key: "_output_shapes"
    value {
      list {
        shape {
          dim {
            size: 3
          }
          dim {
            size: 3
          }
          dim {
            size: 3
          }
          dim {
            size: 259
          }
          dim {
            size: 128
          }
        }
      }
    }
  }
  attr {
    key: "data_format"
    value {
      s: "NCDHW"
    }
  }
  attr {
    key: "dilations"
    value {
      list {
        i: 1
        i: 1
        i: 1
        i: 1
        i: 1
      }
    }
  }
  attr {
    key: "padding"
    value {
      s: "SAME"
    }
  }
  attr {
    key: "strides"
    value {
      list {
        i: 1
        i: 1
        i: 1
        i: 1
        i: 1
      }
    }
  }
}
node {
  name: "gradients/up_block2/conv1/Conv3D_grad/tuple/group_deps"
  op: "NoOp"
  input: "^gradients/up_block2/conv1/Conv3D_grad/Conv3DBackpropFilterV2"
  input: "^gradients/up_block2/conv1/Conv3D_grad/Conv3DBackpropInputV2"
}
node {
  name: "gradients/up_block2/conv1/Conv3D_grad/tuple/control_dependency"
  op: "Identity"
  input: "gradients/up_block2/conv1/Conv3D_grad/Conv3DBackpropInputV2"
  input: "^gradients/up_block2/conv1/Conv3D_grad/tuple/group_deps"
  attr {
    key: "T"
    value {
      type: DT_FLOAT
    }
  }
  attr {
    key: "_class"
    value {
      list {
        s: "loc:@gradients/up_block2/conv1/Conv3D_grad/Conv3DBackpropInputV2"
      }
    }
  }
  attr {
    key: "_output_shapes"
    value {
      list {
        shape {
          dim {
            size: 32
          }
          dim {
            size: 259
          }
          dim {
            size: 8
          }
          dim {
            size: 16
          }
          dim {
            size: 16
          }
        }
      }
    }
  }
}
node {
  name: "gradients/up_block2/conv1/Conv3D_grad/tuple/control_dependency_1"
  op: "Identity"
  input: "gradients/up_block2/conv1/Conv3D_grad/Conv3DBackpropFilterV2"
  input: "^gradients/up_block2/conv1/Conv3D_grad/tuple/group_deps"
  attr {
    key: "T"
    value {
      type: DT_FLOAT
    }
  }
  attr {
    key: "_class"
    value {
      list {
        s: "loc:@gradients/up_block2/conv1/Conv3D_grad/Conv3DBackpropFilterV2"
      }
    }
  }
  attr {
    key: "_output_shapes"
    value {
      list {
        shape {
          dim {
            size: 3
          }
          dim {
            size: 3
          }
          dim {
            size: 3
          }
          dim {
            size: 259
          }
          dim {
            size: 128
          }
        }
      }
    }
  }
}
node {
  name: "gradients/up_block2/concat_1_grad/Rank"
  op: "Const"
  attr {
    key: "_output_shapes"
    value {
      list {
        shape {
        }
      }
    }
  }
  attr {
    key: "dtype"
    value {
      type: DT_INT32
    }
  }
  attr {
    key: "value"
    value {
      tensor {
        dtype: DT_INT32
        tensor_shape {
        }
        int_val: 5
      }
    }
  }
}
node {
  name: "gradients/up_block2/concat_1_grad/mod"
  op: "FloorMod"
  input: "up_block2/concat_1/axis"
  input: "gradients/up_block2/concat_1_grad/Rank"
  attr {
    key: "T"
    value {
      type: DT_INT32
    }
  }
  attr {
    key: "_output_shapes"
    value {
      list {
        shape {
        }
      }
    }
  }
}
node {
  name: "gradients/up_block2/concat_1_grad/Shape"
  op: "Const"
  attr {
    key: "_output_shapes"
    value {
      list {
        shape {
          dim {
            size: 5
          }
        }
      }
    }
  }
  attr {
    key: "dtype"
    value {
      type: DT_INT32
    }
  }
  attr {
    key: "value"
    value {
      tensor {
        dtype: DT_INT32
        tensor_shape {
          dim {
            size: 5
          }
        }
        tensor_content: " \000\000\000\000\001\000\000\010\000\000\000\020\000\000\000\020\000\000\000"
      }
    }
  }
}
node {
  name: "gradients/up_block2/concat_1_grad/Shape_1"
  op: "Const"
  attr {
    key: "_output_shapes"
    value {
      list {
        shape {
          dim {
            size: 5
          }
        }
      }
    }
  }
  attr {
    key: "dtype"
    value {
      type: DT_INT32
    }
  }
  attr {
    key: "value"
    value {
      tensor {
        dtype: DT_INT32
        tensor_shape {
          dim {
            size: 5
          }
        }
        tensor_content: " \000\000\000\001\000\000\000\010\000\000\000\020\000\000\000\020\000\000\000"
      }
    }
  }
}
node {
  name: "gradients/up_block2/concat_1_grad/Shape_2"
  op: "Const"
  attr {
    key: "_output_shapes"
    value {
      list {
        shape {
          dim {
            size: 5
          }
        }
      }
    }
  }
  attr {
    key: "dtype"
    value {
      type: DT_INT32
    }
  }
  attr {
    key: "value"
    value {
      tensor {
        dtype: DT_INT32
        tensor_shape {
          dim {
            size: 5
          }
        }
        tensor_content: " \000\000\000\001\000\000\000\010\000\000\000\020\000\000\000\020\000\000\000"
      }
    }
  }
}
node {
  name: "gradients/up_block2/concat_1_grad/Shape_3"
  op: "Const"
  attr {
    key: "_output_shapes"
    value {
      list {
        shape {
          dim {
            size: 5
          }
        }
      }
    }
  }
  attr {
    key: "dtype"
    value {
      type: DT_INT32
    }
  }
  attr {
    key: "value"
    value {
      tensor {
        dtype: DT_INT32
        tensor_shape {
          dim {
            size: 5
          }
        }
        tensor_content: " \000\000\000\001\000\000\000\010\000\000\000\020\000\000\000\020\000\000\000"
      }
    }
  }
}
node {
  name: "gradients/up_block2/concat_1_grad/ConcatOffset"
  op: "ConcatOffset"
  input: "gradients/up_block2/concat_1_grad/mod"
  input: "gradients/up_block2/concat_1_grad/Shape"
  input: "gradients/up_block2/concat_1_grad/Shape_1"
  input: "gradients/up_block2/concat_1_grad/Shape_2"
  input: "gradients/up_block2/concat_1_grad/Shape_3"
  attr {
    key: "N"
    value {
      i: 4
    }
  }
  attr {
    key: "_output_shapes"
    value {
      list {
        shape {
          dim {
            size: 5
          }
        }
        shape {
          dim {
            size: 5
          }
        }
        shape {
          dim {
            size: 5
          }
        }
        shape {
          dim {
            size: 5
          }
        }
      }
    }
  }
}
node {
  name: "gradients/up_block2/concat_1_grad/Slice"
  op: "Slice"
  input: "gradients/up_block2/conv1/Conv3D_grad/tuple/control_dependency"
  input: "gradients/up_block2/concat_1_grad/ConcatOffset"
  input: "gradients/up_block2/concat_1_grad/Shape"
  attr {
    key: "Index"
    value {
      type: DT_INT32
    }
  }
  attr {
    key: "T"
    value {
      type: DT_FLOAT
    }
  }
  attr {
    key: "_output_shapes"
    value {
      list {
        shape {
          dim {
            size: 32
          }
          dim {
            size: 256
          }
          dim {
            size: 8
          }
          dim {
            size: 16
          }
          dim {
            size: 16
          }
        }
      }
    }
  }
}
node {
  name: "gradients/up_block2/concat_1_grad/Slice_1"
  op: "Slice"
  input: "gradients/up_block2/conv1/Conv3D_grad/tuple/control_dependency"
  input: "gradients/up_block2/concat_1_grad/ConcatOffset:1"
  input: "gradients/up_block2/concat_1_grad/Shape_1"
  attr {
    key: "Index"
    value {
      type: DT_INT32
    }
  }
  attr {
    key: "T"
    value {
      type: DT_FLOAT
    }
  }
  attr {
    key: "_output_shapes"
    value {
      list {
        shape {
          dim {
            size: 32
          }
          dim {
            size: 1
          }
          dim {
            size: 8
          }
          dim {
            size: 16
          }
          dim {
            size: 16
          }
        }
      }
    }
  }
}
node {
  name: "gradients/up_block2/concat_1_grad/Slice_2"
  op: "Slice"
  input: "gradients/up_block2/conv1/Conv3D_grad/tuple/control_dependency"
  input: "gradients/up_block2/concat_1_grad/ConcatOffset:2"
  input: "gradients/up_block2/concat_1_grad/Shape_2"
  attr {
    key: "Index"
    value {
      type: DT_INT32
    }
  }
  attr {
    key: "T"
    value {
      type: DT_FLOAT
    }
  }
  attr {
    key: "_output_shapes"
    value {
      list {
        shape {
          dim {
            size: 32
          }
          dim {
            size: 1
          }
          dim {
            size: 8
          }
          dim {
            size: 16
          }
          dim {
            size: 16
          }
        }
      }
    }
  }
}
node {
  name: "gradients/up_block2/concat_1_grad/Slice_3"
  op: "Slice"
  input: "gradients/up_block2/conv1/Conv3D_grad/tuple/control_dependency"
  input: "gradients/up_block2/concat_1_grad/ConcatOffset:3"
  input: "gradients/up_block2/concat_1_grad/Shape_3"
  attr {
    key: "Index"
    value {
      type: DT_INT32
    }
  }
  attr {
    key: "T"
    value {
      type: DT_FLOAT
    }
  }
  attr {
    key: "_output_shapes"
    value {
      list {
        shape {
          dim {
            size: 32
          }
          dim {
            size: 1
          }
          dim {
            size: 8
          }
          dim {
            size: 16
          }
          dim {
            size: 16
          }
        }
      }
    }
  }
}
node {
  name: "gradients/up_block2/concat_1_grad/tuple/group_deps"
  op: "NoOp"
  input: "^gradients/up_block2/concat_1_grad/Slice"
  input: "^gradients/up_block2/concat_1_grad/Slice_1"
  input: "^gradients/up_block2/concat_1_grad/Slice_2"
  input: "^gradients/up_block2/concat_1_grad/Slice_3"
}
node {
  name: "gradients/up_block2/concat_1_grad/tuple/control_dependency"
  op: "Identity"
  input: "gradients/up_block2/concat_1_grad/Slice"
  input: "^gradients/up_block2/concat_1_grad/tuple/group_deps"
  attr {
    key: "T"
    value {
      type: DT_FLOAT
    }
  }
  attr {
    key: "_class"
    value {
      list {
        s: "loc:@gradients/up_block2/concat_1_grad/Slice"
      }
    }
  }
  attr {
    key: "_output_shapes"
    value {
      list {
        shape {
          dim {
            size: 32
          }
          dim {
            size: 256
          }
          dim {
            size: 8
          }
          dim {
            size: 16
          }
          dim {
            size: 16
          }
        }
      }
    }
  }
}
node {
  name: "gradients/up_block2/concat_1_grad/tuple/control_dependency_1"
  op: "Identity"
  input: "gradients/up_block2/concat_1_grad/Slice_1"
  input: "^gradients/up_block2/concat_1_grad/tuple/group_deps"
  attr {
    key: "T"
    value {
      type: DT_FLOAT
    }
  }
  attr {
    key: "_class"
    value {
      list {
        s: "loc:@gradients/up_block2/concat_1_grad/Slice_1"
      }
    }
  }
  attr {
    key: "_output_shapes"
    value {
      list {
        shape {
          dim {
            size: 32
          }
          dim {
            size: 1
          }
          dim {
            size: 8
          }
          dim {
            size: 16
          }
          dim {
            size: 16
          }
        }
      }
    }
  }
}
node {
  name: "gradients/up_block2/concat_1_grad/tuple/control_dependency_2"
  op: "Identity"
  input: "gradients/up_block2/concat_1_grad/Slice_2"
  input: "^gradients/up_block2/concat_1_grad/tuple/group_deps"
  attr {
    key: "T"
    value {
      type: DT_FLOAT
    }
  }
  attr {
    key: "_class"
    value {
      list {
        s: "loc:@gradients/up_block2/concat_1_grad/Slice_2"
      }
    }
  }
  attr {
    key: "_output_shapes"
    value {
      list {
        shape {
          dim {
            size: 32
          }
          dim {
            size: 1
          }
          dim {
            size: 8
          }
          dim {
            size: 16
          }
          dim {
            size: 16
          }
        }
      }
    }
  }
}
node {
  name: "gradients/up_block2/concat_1_grad/tuple/control_dependency_3"
  op: "Identity"
  input: "gradients/up_block2/concat_1_grad/Slice_3"
  input: "^gradients/up_block2/concat_1_grad/tuple/group_deps"
  attr {
    key: "T"
    value {
      type: DT_FLOAT
    }
  }
  attr {
    key: "_class"
    value {
      list {
        s: "loc:@gradients/up_block2/concat_1_grad/Slice_3"
      }
    }
  }
  attr {
    key: "_output_shapes"
    value {
      list {
        shape {
          dim {
            size: 32
          }
          dim {
            size: 1
          }
          dim {
            size: 8
          }
          dim {
            size: 16
          }
          dim {
            size: 16
          }
        }
      }
    }
  }
}
node {
  name: "gradients/up_block2/concat_grad/Rank"
  op: "Const"
  attr {
    key: "_output_shapes"
    value {
      list {
        shape {
        }
      }
    }
  }
  attr {
    key: "dtype"
    value {
      type: DT_INT32
    }
  }
  attr {
    key: "value"
    value {
      tensor {
        dtype: DT_INT32
        tensor_shape {
        }
        int_val: 5
      }
    }
  }
}
node {
  name: "gradients/up_block2/concat_grad/mod"
  op: "FloorMod"
  input: "up_block2/concat/axis"
  input: "gradients/up_block2/concat_grad/Rank"
  attr {
    key: "T"
    value {
      type: DT_INT32
    }
  }
  attr {
    key: "_output_shapes"
    value {
      list {
        shape {
        }
      }
    }
  }
}
node {
  name: "gradients/up_block2/concat_grad/Shape"
  op: "Const"
  attr {
    key: "_output_shapes"
    value {
      list {
        shape {
          dim {
            size: 5
          }
        }
      }
    }
  }
  attr {
    key: "dtype"
    value {
      type: DT_INT32
    }
  }
  attr {
    key: "value"
    value {
      tensor {
        dtype: DT_INT32
        tensor_shape {
          dim {
            size: 5
          }
        }
        tensor_content: " \000\000\000\200\000\000\000\010\000\000\000\020\000\000\000\020\000\000\000"
      }
    }
  }
}
node {
  name: "gradients/up_block2/concat_grad/Shape_1"
  op: "Const"
  attr {
    key: "_output_shapes"
    value {
      list {
        shape {
          dim {
            size: 5
          }
        }
      }
    }
  }
  attr {
    key: "dtype"
    value {
      type: DT_INT32
    }
  }
  attr {
    key: "value"
    value {
      tensor {
        dtype: DT_INT32
        tensor_shape {
          dim {
            size: 5
          }
        }
        tensor_content: " \000\000\000\200\000\000\000\010\000\000\000\020\000\000\000\020\000\000\000"
      }
    }
  }
}
node {
  name: "gradients/up_block2/concat_grad/ConcatOffset"
  op: "ConcatOffset"
  input: "gradients/up_block2/concat_grad/mod"
  input: "gradients/up_block2/concat_grad/Shape"
  input: "gradients/up_block2/concat_grad/Shape_1"
  attr {
    key: "N"
    value {
      i: 2
    }
  }
  attr {
    key: "_output_shapes"
    value {
      list {
        shape {
          dim {
            size: 5
          }
        }
        shape {
          dim {
            size: 5
          }
        }
      }
    }
  }
}
node {
  name: "gradients/up_block2/concat_grad/Slice"
  op: "Slice"
  input: "gradients/up_block2/concat_1_grad/tuple/control_dependency"
  input: "gradients/up_block2/concat_grad/ConcatOffset"
  input: "gradients/up_block2/concat_grad/Shape"
  attr {
    key: "Index"
    value {
      type: DT_INT32
    }
  }
  attr {
    key: "T"
    value {
      type: DT_FLOAT
    }
  }
  attr {
    key: "_output_shapes"
    value {
      list {
        shape {
          dim {
            size: 32
          }
          dim {
            size: 128
          }
          dim {
            size: 8
          }
          dim {
            size: 16
          }
          dim {
            size: 16
          }
        }
      }
    }
  }
}
node {
  name: "gradients/up_block2/concat_grad/Slice_1"
  op: "Slice"
  input: "gradients/up_block2/concat_1_grad/tuple/control_dependency"
  input: "gradients/up_block2/concat_grad/ConcatOffset:1"
  input: "gradients/up_block2/concat_grad/Shape_1"
  attr {
    key: "Index"
    value {
      type: DT_INT32
    }
  }
  attr {
    key: "T"
    value {
      type: DT_FLOAT
    }
  }
  attr {
    key: "_output_shapes"
    value {
      list {
        shape {
          dim {
            size: 32
          }
          dim {
            size: 128
          }
          dim {
            size: 8
          }
          dim {
            size: 16
          }
          dim {
            size: 16
          }
        }
      }
    }
  }
}
node {
  name: "gradients/up_block2/concat_grad/tuple/group_deps"
  op: "NoOp"
  input: "^gradients/up_block2/concat_grad/Slice"
  input: "^gradients/up_block2/concat_grad/Slice_1"
}
node {
  name: "gradients/up_block2/concat_grad/tuple/control_dependency"
  op: "Identity"
  input: "gradients/up_block2/concat_grad/Slice"
  input: "^gradients/up_block2/concat_grad/tuple/group_deps"
  attr {
    key: "T"
    value {
      type: DT_FLOAT
    }
  }
  attr {
    key: "_class"
    value {
      list {
        s: "loc:@gradients/up_block2/concat_grad/Slice"
      }
    }
  }
  attr {
    key: "_output_shapes"
    value {
      list {
        shape {
          dim {
            size: 32
          }
          dim {
            size: 128
          }
          dim {
            size: 8
          }
          dim {
            size: 16
          }
          dim {
            size: 16
          }
        }
      }
    }
  }
}
node {
  name: "gradients/up_block2/concat_grad/tuple/control_dependency_1"
  op: "Identity"
  input: "gradients/up_block2/concat_grad/Slice_1"
  input: "^gradients/up_block2/concat_grad/tuple/group_deps"
  attr {
    key: "T"
    value {
      type: DT_FLOAT
    }
  }
  attr {
    key: "_class"
    value {
      list {
        s: "loc:@gradients/up_block2/concat_grad/Slice_1"
      }
    }
  }
  attr {
    key: "_output_shapes"
    value {
      list {
        shape {
          dim {
            size: 32
          }
          dim {
            size: 128
          }
          dim {
            size: 8
          }
          dim {
            size: 16
          }
          dim {
            size: 16
          }
        }
      }
    }
  }
}
node {
  name: "gradients/up_block2/upconv/Reshape_1_grad/Shape"
  op: "Const"
  attr {
    key: "_output_shapes"
    value {
      list {
        shape {
          dim {
            size: 4
          }
        }
      }
    }
  }
  attr {
    key: "dtype"
    value {
      type: DT_INT32
    }
  }
  attr {
    key: "value"
    value {
      tensor {
        dtype: DT_INT32
        tensor_shape {
          dim {
            size: 4
          }
        }
        tensor_content: " \000\000\000\200\000\000\000\200\000\000\000\020\000\000\000"
      }
    }
  }
}
node {
  name: "gradients/up_block2/upconv/Reshape_1_grad/Reshape"
  op: "Reshape"
  input: "gradients/up_block2/concat_grad/tuple/control_dependency"
  input: "gradients/up_block2/upconv/Reshape_1_grad/Shape"
  attr {
    key: "T"
    value {
      type: DT_FLOAT
    }
  }
  attr {
    key: "Tshape"
    value {
      type: DT_INT32
    }
  }
  attr {
    key: "_output_shapes"
    value {
      list {
        shape {
          dim {
            size: 32
          }
          dim {
            size: 128
          }
          dim {
            size: 128
          }
          dim {
            size: 16
          }
        }
      }
    }
  }
}
node {
  name: "gradients/up_block2/upconv/BiasAdd_grad/BiasAddGrad"
  op: "BiasAddGrad"
  input: "gradients/up_block2/upconv/Reshape_1_grad/Reshape"
  attr {
    key: "T"
    value {
      type: DT_FLOAT
    }
  }
  attr {
    key: "_output_shapes"
    value {
      list {
        shape {
          dim {
            size: 128
          }
        }
      }
    }
  }
  attr {
    key: "data_format"
    value {
      s: "NCHW"
    }
  }
}
node {
  name: "gradients/up_block2/upconv/BiasAdd_grad/tuple/group_deps"
  op: "NoOp"
  input: "^gradients/up_block2/upconv/BiasAdd_grad/BiasAddGrad"
  input: "^gradients/up_block2/upconv/Reshape_1_grad/Reshape"
}
node {
  name: "gradients/up_block2/upconv/BiasAdd_grad/tuple/control_dependency"
  op: "Identity"
  input: "gradients/up_block2/upconv/Reshape_1_grad/Reshape"
  input: "^gradients/up_block2/upconv/BiasAdd_grad/tuple/group_deps"
  attr {
    key: "T"
    value {
      type: DT_FLOAT
    }
  }
  attr {
    key: "_class"
    value {
      list {
        s: "loc:@gradients/up_block2/upconv/Reshape_1_grad/Reshape"
      }
    }
  }
  attr {
    key: "_output_shapes"
    value {
      list {
        shape {
          dim {
            size: 32
          }
          dim {
            size: 128
          }
          dim {
            size: 128
          }
          dim {
            size: 16
          }
        }
      }
    }
  }
}
node {
  name: "gradients/up_block2/upconv/BiasAdd_grad/tuple/control_dependency_1"
  op: "Identity"
  input: "gradients/up_block2/upconv/BiasAdd_grad/BiasAddGrad"
  input: "^gradients/up_block2/upconv/BiasAdd_grad/tuple/group_deps"
  attr {
    key: "T"
    value {
      type: DT_FLOAT
    }
  }
  attr {
    key: "_class"
    value {
      list {
        s: "loc:@gradients/up_block2/upconv/BiasAdd_grad/BiasAddGrad"
      }
    }
  }
  attr {
    key: "_output_shapes"
    value {
      list {
        shape {
          dim {
            size: 128
          }
        }
      }
    }
  }
}
node {
  name: "gradients/up_block2/upconv/Reshape_grad/Shape"
  op: "Const"
  attr {
    key: "_output_shapes"
    value {
      list {
        shape {
          dim {
            size: 5
          }
        }
      }
    }
  }
  attr {
    key: "dtype"
    value {
      type: DT_INT32
    }
  }
  attr {
    key: "value"
    value {
      tensor {
        dtype: DT_INT32
        tensor_shape {
          dim {
            size: 5
          }
        }
        tensor_content: " \000\000\000\200\000\000\000\010\000\000\000\020\000\000\000\020\000\000\000"
      }
    }
  }
}
node {
  name: "gradients/up_block2/upconv/Reshape_grad/Reshape"
  op: "Reshape"
  input: "gradients/up_block2/upconv/BiasAdd_grad/tuple/control_dependency"
  input: "gradients/up_block2/upconv/Reshape_grad/Shape"
  attr {
    key: "T"
    value {
      type: DT_FLOAT
    }
  }
  attr {
    key: "Tshape"
    value {
      type: DT_INT32
    }
  }
  attr {
    key: "_output_shapes"
    value {
      list {
        shape {
          dim {
            size: 32
          }
          dim {
            size: 128
          }
          dim {
            size: 8
          }
          dim {
            size: 16
          }
          dim {
            size: 16
          }
        }
      }
    }
  }
}
node {
  name: "gradients/up_block2/upconv/conv3d_transpose_grad/Shape"
  op: "Const"
  attr {
    key: "_output_shapes"
    value {
      list {
        shape {
          dim {
            size: 5
          }
        }
      }
    }
  }
  attr {
    key: "dtype"
    value {
      type: DT_INT32
    }
  }
  attr {
    key: "value"
    value {
      tensor {
        dtype: DT_INT32
        tensor_shape {
          dim {
            size: 5
          }
        }
        tensor_content: "\003\000\000\000\003\000\000\000\003\000\000\000\200\000\000\000\000\001\000\000"
      }
    }
  }
}
node {
  name: "gradients/up_block2/upconv/conv3d_transpose_grad/Conv3DBackpropFilterV2"
  op: "Conv3DBackpropFilterV2"
  input: "gradients/up_block2/upconv/Reshape_grad/Reshape"
  input: "gradients/up_block2/upconv/conv3d_transpose_grad/Shape"
  input: "up_block1/conv2/Relu"
  attr {
    key: "T"
    value {
      type: DT_FLOAT
    }
  }
  attr {
    key: "_output_shapes"
    value {
      list {
        shape {
          dim {
            size: 3
          }
          dim {
            size: 3
          }
          dim {
            size: 3
          }
          dim {
            size: 128
          }
          dim {
            size: 256
          }
        }
      }
    }
  }
  attr {
    key: "data_format"
    value {
      s: "NCDHW"
    }
  }
  attr {
    key: "dilations"
    value {
      list {
        i: 1
        i: 1
        i: 1
        i: 1
        i: 1
      }
    }
  }
  attr {
    key: "padding"
    value {
      s: "SAME"
    }
  }
  attr {
    key: "strides"
    value {
      list {
        i: 1
        i: 1
        i: 2
        i: 2
        i: 2
      }
    }
  }
}
node {
  name: "gradients/up_block2/upconv/conv3d_transpose_grad/Conv3D"
  op: "Conv3D"
  input: "gradients/up_block2/upconv/Reshape_grad/Reshape"
  input: "up_block2/upconv/kernel/read"
  attr {
    key: "T"
    value {
      type: DT_FLOAT
    }
  }
  attr {
    key: "_output_shapes"
    value {
      list {
        shape {
          dim {
            size: 32
          }
          dim {
            size: 256
          }
          dim {
            size: 4
          }
          dim {
            size: 8
          }
          dim {
            size: 8
          }
        }
      }
    }
  }
  attr {
    key: "data_format"
    value {
      s: "NCDHW"
    }
  }
  attr {
    key: "dilations"
    value {
      list {
        i: 1
        i: 1
        i: 1
        i: 1
        i: 1
      }
    }
  }
  attr {
    key: "padding"
    value {
      s: "SAME"
    }
  }
  attr {
    key: "strides"
    value {
      list {
        i: 1
        i: 1
        i: 2
        i: 2
        i: 2
      }
    }
  }
}
node {
  name: "gradients/up_block2/upconv/conv3d_transpose_grad/tuple/group_deps"
  op: "NoOp"
  input: "^gradients/up_block2/upconv/conv3d_transpose_grad/Conv3D"
  input: "^gradients/up_block2/upconv/conv3d_transpose_grad/Conv3DBackpropFilterV2"
}
node {
  name: "gradients/up_block2/upconv/conv3d_transpose_grad/tuple/control_dependency"
  op: "Identity"
  input: "gradients/up_block2/upconv/conv3d_transpose_grad/Conv3DBackpropFilterV2"
  input: "^gradients/up_block2/upconv/conv3d_transpose_grad/tuple/group_deps"
  attr {
    key: "T"
    value {
      type: DT_FLOAT
    }
  }
  attr {
    key: "_class"
    value {
      list {
        s: "loc:@gradients/up_block2/upconv/conv3d_transpose_grad/Conv3DBackpropFilterV2"
      }
    }
  }
  attr {
    key: "_output_shapes"
    value {
      list {
        shape {
          dim {
            size: 3
          }
          dim {
            size: 3
          }
          dim {
            size: 3
          }
          dim {
            size: 128
          }
          dim {
            size: 256
          }
        }
      }
    }
  }
}
node {
  name: "gradients/up_block2/upconv/conv3d_transpose_grad/tuple/control_dependency_1"
  op: "Identity"
  input: "gradients/up_block2/upconv/conv3d_transpose_grad/Conv3D"
  input: "^gradients/up_block2/upconv/conv3d_transpose_grad/tuple/group_deps"
  attr {
    key: "T"
    value {
      type: DT_FLOAT
    }
  }
  attr {
    key: "_class"
    value {
      list {
        s: "loc:@gradients/up_block2/upconv/conv3d_transpose_grad/Conv3D"
      }
    }
  }
  attr {
    key: "_output_shapes"
    value {
      list {
        shape {
          dim {
            size: 32
          }
          dim {
            size: 256
          }
          dim {
            size: 4
          }
          dim {
            size: 8
          }
          dim {
            size: 8
          }
        }
      }
    }
  }
}
node {
  name: "gradients/up_block1/conv2/Relu_grad/ReluGrad"
  op: "ReluGrad"
  input: "gradients/up_block2/upconv/conv3d_transpose_grad/tuple/control_dependency_1"
  input: "up_block1/conv2/Relu"
  attr {
    key: "T"
    value {
      type: DT_FLOAT
    }
  }
  attr {
    key: "_output_shapes"
    value {
      list {
        shape {
          dim {
            size: 32
          }
          dim {
            size: 256
          }
          dim {
            size: 4
          }
          dim {
            size: 8
          }
          dim {
            size: 8
          }
        }
      }
    }
  }
}
node {
  name: "gradients/up_block1/conv2/Reshape_1_grad/Shape"
  op: "Const"
  attr {
    key: "_output_shapes"
    value {
      list {
        shape {
          dim {
            size: 4
          }
        }
      }
    }
  }
  attr {
    key: "dtype"
    value {
      type: DT_INT32
    }
  }
  attr {
    key: "value"
    value {
      tensor {
        dtype: DT_INT32
        tensor_shape {
          dim {
            size: 4
          }
        }
        tensor_content: " \000\000\000\000\001\000\000 \000\000\000\010\000\000\000"
      }
    }
  }
}
node {
  name: "gradients/up_block1/conv2/Reshape_1_grad/Reshape"
  op: "Reshape"
  input: "gradients/up_block1/conv2/Relu_grad/ReluGrad"
  input: "gradients/up_block1/conv2/Reshape_1_grad/Shape"
  attr {
    key: "T"
    value {
      type: DT_FLOAT
    }
  }
  attr {
    key: "Tshape"
    value {
      type: DT_INT32
    }
  }
  attr {
    key: "_output_shapes"
    value {
      list {
        shape {
          dim {
            size: 32
          }
          dim {
            size: 256
          }
          dim {
            size: 32
          }
          dim {
            size: 8
          }
        }
      }
    }
  }
}
node {
  name: "gradients/up_block1/conv2/BiasAdd_grad/BiasAddGrad"
  op: "BiasAddGrad"
  input: "gradients/up_block1/conv2/Reshape_1_grad/Reshape"
  attr {
    key: "T"
    value {
      type: DT_FLOAT
    }
  }
  attr {
    key: "_output_shapes"
    value {
      list {
        shape {
          dim {
            size: 256
          }
        }
      }
    }
  }
  attr {
    key: "data_format"
    value {
      s: "NCHW"
    }
  }
}
node {
  name: "gradients/up_block1/conv2/BiasAdd_grad/tuple/group_deps"
  op: "NoOp"
  input: "^gradients/up_block1/conv2/BiasAdd_grad/BiasAddGrad"
  input: "^gradients/up_block1/conv2/Reshape_1_grad/Reshape"
}
node {
  name: "gradients/up_block1/conv2/BiasAdd_grad/tuple/control_dependency"
  op: "Identity"
  input: "gradients/up_block1/conv2/Reshape_1_grad/Reshape"
  input: "^gradients/up_block1/conv2/BiasAdd_grad/tuple/group_deps"
  attr {
    key: "T"
    value {
      type: DT_FLOAT
    }
  }
  attr {
    key: "_class"
    value {
      list {
        s: "loc:@gradients/up_block1/conv2/Reshape_1_grad/Reshape"
      }
    }
  }
  attr {
    key: "_output_shapes"
    value {
      list {
        shape {
          dim {
            size: 32
          }
          dim {
            size: 256
          }
          dim {
            size: 32
          }
          dim {
            size: 8
          }
        }
      }
    }
  }
}
node {
  name: "gradients/up_block1/conv2/BiasAdd_grad/tuple/control_dependency_1"
  op: "Identity"
  input: "gradients/up_block1/conv2/BiasAdd_grad/BiasAddGrad"
  input: "^gradients/up_block1/conv2/BiasAdd_grad/tuple/group_deps"
  attr {
    key: "T"
    value {
      type: DT_FLOAT
    }
  }
  attr {
    key: "_class"
    value {
      list {
        s: "loc:@gradients/up_block1/conv2/BiasAdd_grad/BiasAddGrad"
      }
    }
  }
  attr {
    key: "_output_shapes"
    value {
      list {
        shape {
          dim {
            size: 256
          }
        }
      }
    }
  }
}
node {
  name: "gradients/up_block1/conv2/Reshape_grad/Shape"
  op: "Const"
  attr {
    key: "_output_shapes"
    value {
      list {
        shape {
          dim {
            size: 5
          }
        }
      }
    }
  }
  attr {
    key: "dtype"
    value {
      type: DT_INT32
    }
  }
  attr {
    key: "value"
    value {
      tensor {
        dtype: DT_INT32
        tensor_shape {
          dim {
            size: 5
          }
        }
        tensor_content: " \000\000\000\000\001\000\000\004\000\000\000\010\000\000\000\010\000\000\000"
      }
    }
  }
}
node {
  name: "gradients/up_block1/conv2/Reshape_grad/Reshape"
  op: "Reshape"
  input: "gradients/up_block1/conv2/BiasAdd_grad/tuple/control_dependency"
  input: "gradients/up_block1/conv2/Reshape_grad/Shape"
  attr {
    key: "T"
    value {
      type: DT_FLOAT
    }
  }
  attr {
    key: "Tshape"
    value {
      type: DT_INT32
    }
  }
  attr {
    key: "_output_shapes"
    value {
      list {
        shape {
          dim {
            size: 32
          }
          dim {
            size: 256
          }
          dim {
            size: 4
          }
          dim {
            size: 8
          }
          dim {
            size: 8
          }
        }
      }
    }
  }
}
node {
  name: "gradients/up_block1/conv2/Conv3D_grad/Shape"
  op: "Const"
  attr {
    key: "_output_shapes"
    value {
      list {
        shape {
          dim {
            size: 5
          }
        }
      }
    }
  }
  attr {
    key: "dtype"
    value {
      type: DT_INT32
    }
  }
  attr {
    key: "value"
    value {
      tensor {
        dtype: DT_INT32
        tensor_shape {
          dim {
            size: 5
          }
        }
        tensor_content: " \000\000\000\003\001\000\000\004\000\000\000\010\000\000\000\010\000\000\000"
      }
    }
  }
}
node {
  name: "gradients/up_block1/conv2/Conv3D_grad/Conv3DBackpropInputV2"
  op: "Conv3DBackpropInputV2"
  input: "gradients/up_block1/conv2/Conv3D_grad/Shape"
  input: "up_block1/conv2/kernel/read"
  input: "gradients/up_block1/conv2/Reshape_grad/Reshape"
  attr {
    key: "T"
    value {
      type: DT_FLOAT
    }
  }
  attr {
    key: "Tshape"
    value {
      type: DT_INT32
    }
  }
  attr {
    key: "_output_shapes"
    value {
      list {
        shape {
          dim {
            size: 32
          }
          dim {
            size: 259
          }
          dim {
            size: 4
          }
          dim {
            size: 8
          }
          dim {
            size: 8
          }
        }
      }
    }
  }
  attr {
    key: "data_format"
    value {
      s: "NCDHW"
    }
  }
  attr {
    key: "dilations"
    value {
      list {
        i: 1
        i: 1
        i: 1
        i: 1
        i: 1
      }
    }
  }
  attr {
    key: "padding"
    value {
      s: "SAME"
    }
  }
  attr {
    key: "strides"
    value {
      list {
        i: 1
        i: 1
        i: 1
        i: 1
        i: 1
      }
    }
  }
}
node {
  name: "gradients/up_block1/conv2/Conv3D_grad/Shape_1"
  op: "Const"
  attr {
    key: "_output_shapes"
    value {
      list {
        shape {
          dim {
            size: 5
          }
        }
      }
    }
  }
  attr {
    key: "dtype"
    value {
      type: DT_INT32
    }
  }
  attr {
    key: "value"
    value {
      tensor {
        dtype: DT_INT32
        tensor_shape {
          dim {
            size: 5
          }
        }
        tensor_content: "\003\000\000\000\003\000\000\000\003\000\000\000\003\001\000\000\000\001\000\000"
      }
    }
  }
}
node {
  name: "gradients/up_block1/conv2/Conv3D_grad/Conv3DBackpropFilterV2"
  op: "Conv3DBackpropFilterV2"
  input: "up_block1/concat_2"
  input: "gradients/up_block1/conv2/Conv3D_grad/Shape_1"
  input: "gradients/up_block1/conv2/Reshape_grad/Reshape"
  attr {
    key: "T"
    value {
      type: DT_FLOAT
    }
  }
  attr {
    key: "_output_shapes"
    value {
      list {
        shape {
          dim {
            size: 3
          }
          dim {
            size: 3
          }
          dim {
            size: 3
          }
          dim {
            size: 259
          }
          dim {
            size: 256
          }
        }
      }
    }
  }
  attr {
    key: "data_format"
    value {
      s: "NCDHW"
    }
  }
  attr {
    key: "dilations"
    value {
      list {
        i: 1
        i: 1
        i: 1
        i: 1
        i: 1
      }
    }
  }
  attr {
    key: "padding"
    value {
      s: "SAME"
    }
  }
  attr {
    key: "strides"
    value {
      list {
        i: 1
        i: 1
        i: 1
        i: 1
        i: 1
      }
    }
  }
}
node {
  name: "gradients/up_block1/conv2/Conv3D_grad/tuple/group_deps"
  op: "NoOp"
  input: "^gradients/up_block1/conv2/Conv3D_grad/Conv3DBackpropFilterV2"
  input: "^gradients/up_block1/conv2/Conv3D_grad/Conv3DBackpropInputV2"
}
node {
  name: "gradients/up_block1/conv2/Conv3D_grad/tuple/control_dependency"
  op: "Identity"
  input: "gradients/up_block1/conv2/Conv3D_grad/Conv3DBackpropInputV2"
  input: "^gradients/up_block1/conv2/Conv3D_grad/tuple/group_deps"
  attr {
    key: "T"
    value {
      type: DT_FLOAT
    }
  }
  attr {
    key: "_class"
    value {
      list {
        s: "loc:@gradients/up_block1/conv2/Conv3D_grad/Conv3DBackpropInputV2"
      }
    }
  }
  attr {
    key: "_output_shapes"
    value {
      list {
        shape {
          dim {
            size: 32
          }
          dim {
            size: 259
          }
          dim {
            size: 4
          }
          dim {
            size: 8
          }
          dim {
            size: 8
          }
        }
      }
    }
  }
}
node {
  name: "gradients/up_block1/conv2/Conv3D_grad/tuple/control_dependency_1"
  op: "Identity"
  input: "gradients/up_block1/conv2/Conv3D_grad/Conv3DBackpropFilterV2"
  input: "^gradients/up_block1/conv2/Conv3D_grad/tuple/group_deps"
  attr {
    key: "T"
    value {
      type: DT_FLOAT
    }
  }
  attr {
    key: "_class"
    value {
      list {
        s: "loc:@gradients/up_block1/conv2/Conv3D_grad/Conv3DBackpropFilterV2"
      }
    }
  }
  attr {
    key: "_output_shapes"
    value {
      list {
        shape {
          dim {
            size: 3
          }
          dim {
            size: 3
          }
          dim {
            size: 3
          }
          dim {
            size: 259
          }
          dim {
            size: 256
          }
        }
      }
    }
  }
}
node {
  name: "gradients/up_block1/concat_2_grad/Rank"
  op: "Const"
  attr {
    key: "_output_shapes"
    value {
      list {
        shape {
        }
      }
    }
  }
  attr {
    key: "dtype"
    value {
      type: DT_INT32
    }
  }
  attr {
    key: "value"
    value {
      tensor {
        dtype: DT_INT32
        tensor_shape {
        }
        int_val: 5
      }
    }
  }
}
node {
  name: "gradients/up_block1/concat_2_grad/mod"
  op: "FloorMod"
  input: "up_block1/concat_2/axis"
  input: "gradients/up_block1/concat_2_grad/Rank"
  attr {
    key: "T"
    value {
      type: DT_INT32
    }
  }
  attr {
    key: "_output_shapes"
    value {
      list {
        shape {
        }
      }
    }
  }
}
node {
  name: "gradients/up_block1/concat_2_grad/Shape"
  op: "Const"
  attr {
    key: "_output_shapes"
    value {
      list {
        shape {
          dim {
            size: 5
          }
        }
      }
    }
  }
  attr {
    key: "dtype"
    value {
      type: DT_INT32
    }
  }
  attr {
    key: "value"
    value {
      tensor {
        dtype: DT_INT32
        tensor_shape {
          dim {
            size: 5
          }
        }
        tensor_content: " \000\000\000\000\001\000\000\004\000\000\000\010\000\000\000\010\000\000\000"
      }
    }
  }
}
node {
  name: "gradients/up_block1/concat_2_grad/Shape_1"
  op: "Const"
  attr {
    key: "_output_shapes"
    value {
      list {
        shape {
          dim {
            size: 5
          }
        }
      }
    }
  }
  attr {
    key: "dtype"
    value {
      type: DT_INT32
    }
  }
  attr {
    key: "value"
    value {
      tensor {
        dtype: DT_INT32
        tensor_shape {
          dim {
            size: 5
          }
        }
        tensor_content: " \000\000\000\001\000\000\000\004\000\000\000\010\000\000\000\010\000\000\000"
      }
    }
  }
}
node {
  name: "gradients/up_block1/concat_2_grad/Shape_2"
  op: "Const"
  attr {
    key: "_output_shapes"
    value {
      list {
        shape {
          dim {
            size: 5
          }
        }
      }
    }
  }
  attr {
    key: "dtype"
    value {
      type: DT_INT32
    }
  }
  attr {
    key: "value"
    value {
      tensor {
        dtype: DT_INT32
        tensor_shape {
          dim {
            size: 5
          }
        }
        tensor_content: " \000\000\000\001\000\000\000\004\000\000\000\010\000\000\000\010\000\000\000"
      }
    }
  }
}
node {
  name: "gradients/up_block1/concat_2_grad/Shape_3"
  op: "Const"
  attr {
    key: "_output_shapes"
    value {
      list {
        shape {
          dim {
            size: 5
          }
        }
      }
    }
  }
  attr {
    key: "dtype"
    value {
      type: DT_INT32
    }
  }
  attr {
    key: "value"
    value {
      tensor {
        dtype: DT_INT32
        tensor_shape {
          dim {
            size: 5
          }
        }
        tensor_content: " \000\000\000\001\000\000\000\004\000\000\000\010\000\000\000\010\000\000\000"
      }
    }
  }
}
node {
  name: "gradients/up_block1/concat_2_grad/ConcatOffset"
  op: "ConcatOffset"
  input: "gradients/up_block1/concat_2_grad/mod"
  input: "gradients/up_block1/concat_2_grad/Shape"
  input: "gradients/up_block1/concat_2_grad/Shape_1"
  input: "gradients/up_block1/concat_2_grad/Shape_2"
  input: "gradients/up_block1/concat_2_grad/Shape_3"
  attr {
    key: "N"
    value {
      i: 4
    }
  }
  attr {
    key: "_output_shapes"
    value {
      list {
        shape {
          dim {
            size: 5
          }
        }
        shape {
          dim {
            size: 5
          }
        }
        shape {
          dim {
            size: 5
          }
        }
        shape {
          dim {
            size: 5
          }
        }
      }
    }
  }
}
node {
  name: "gradients/up_block1/concat_2_grad/Slice"
  op: "Slice"
  input: "gradients/up_block1/conv2/Conv3D_grad/tuple/control_dependency"
  input: "gradients/up_block1/concat_2_grad/ConcatOffset"
  input: "gradients/up_block1/concat_2_grad/Shape"
  attr {
    key: "Index"
    value {
      type: DT_INT32
    }
  }
  attr {
    key: "T"
    value {
      type: DT_FLOAT
    }
  }
  attr {
    key: "_output_shapes"
    value {
      list {
        shape {
          dim {
            size: 32
          }
          dim {
            size: 256
          }
          dim {
            size: 4
          }
          dim {
            size: 8
          }
          dim {
            size: 8
          }
        }
      }
    }
  }
}
node {
  name: "gradients/up_block1/concat_2_grad/Slice_1"
  op: "Slice"
  input: "gradients/up_block1/conv2/Conv3D_grad/tuple/control_dependency"
  input: "gradients/up_block1/concat_2_grad/ConcatOffset:1"
  input: "gradients/up_block1/concat_2_grad/Shape_1"
  attr {
    key: "Index"
    value {
      type: DT_INT32
    }
  }
  attr {
    key: "T"
    value {
      type: DT_FLOAT
    }
  }
  attr {
    key: "_output_shapes"
    value {
      list {
        shape {
          dim {
            size: 32
          }
          dim {
            size: 1
          }
          dim {
            size: 4
          }
          dim {
            size: 8
          }
          dim {
            size: 8
          }
        }
      }
    }
  }
}
node {
  name: "gradients/up_block1/concat_2_grad/Slice_2"
  op: "Slice"
  input: "gradients/up_block1/conv2/Conv3D_grad/tuple/control_dependency"
  input: "gradients/up_block1/concat_2_grad/ConcatOffset:2"
  input: "gradients/up_block1/concat_2_grad/Shape_2"
  attr {
    key: "Index"
    value {
      type: DT_INT32
    }
  }
  attr {
    key: "T"
    value {
      type: DT_FLOAT
    }
  }
  attr {
    key: "_output_shapes"
    value {
      list {
        shape {
          dim {
            size: 32
          }
          dim {
            size: 1
          }
          dim {
            size: 4
          }
          dim {
            size: 8
          }
          dim {
            size: 8
          }
        }
      }
    }
  }
}
node {
  name: "gradients/up_block1/concat_2_grad/Slice_3"
  op: "Slice"
  input: "gradients/up_block1/conv2/Conv3D_grad/tuple/control_dependency"
  input: "gradients/up_block1/concat_2_grad/ConcatOffset:3"
  input: "gradients/up_block1/concat_2_grad/Shape_3"
  attr {
    key: "Index"
    value {
      type: DT_INT32
    }
  }
  attr {
    key: "T"
    value {
      type: DT_FLOAT
    }
  }
  attr {
    key: "_output_shapes"
    value {
      list {
        shape {
          dim {
            size: 32
          }
          dim {
            size: 1
          }
          dim {
            size: 4
          }
          dim {
            size: 8
          }
          dim {
            size: 8
          }
        }
      }
    }
  }
}
node {
  name: "gradients/up_block1/concat_2_grad/tuple/group_deps"
  op: "NoOp"
  input: "^gradients/up_block1/concat_2_grad/Slice"
  input: "^gradients/up_block1/concat_2_grad/Slice_1"
  input: "^gradients/up_block1/concat_2_grad/Slice_2"
  input: "^gradients/up_block1/concat_2_grad/Slice_3"
}
node {
  name: "gradients/up_block1/concat_2_grad/tuple/control_dependency"
  op: "Identity"
  input: "gradients/up_block1/concat_2_grad/Slice"
  input: "^gradients/up_block1/concat_2_grad/tuple/group_deps"
  attr {
    key: "T"
    value {
      type: DT_FLOAT
    }
  }
  attr {
    key: "_class"
    value {
      list {
        s: "loc:@gradients/up_block1/concat_2_grad/Slice"
      }
    }
  }
  attr {
    key: "_output_shapes"
    value {
      list {
        shape {
          dim {
            size: 32
          }
          dim {
            size: 256
          }
          dim {
            size: 4
          }
          dim {
            size: 8
          }
          dim {
            size: 8
          }
        }
      }
    }
  }
}
node {
  name: "gradients/up_block1/concat_2_grad/tuple/control_dependency_1"
  op: "Identity"
  input: "gradients/up_block1/concat_2_grad/Slice_1"
  input: "^gradients/up_block1/concat_2_grad/tuple/group_deps"
  attr {
    key: "T"
    value {
      type: DT_FLOAT
    }
  }
  attr {
    key: "_class"
    value {
      list {
        s: "loc:@gradients/up_block1/concat_2_grad/Slice_1"
      }
    }
  }
  attr {
    key: "_output_shapes"
    value {
      list {
        shape {
          dim {
            size: 32
          }
          dim {
            size: 1
          }
          dim {
            size: 4
          }
          dim {
            size: 8
          }
          dim {
            size: 8
          }
        }
      }
    }
  }
}
node {
  name: "gradients/up_block1/concat_2_grad/tuple/control_dependency_2"
  op: "Identity"
  input: "gradients/up_block1/concat_2_grad/Slice_2"
  input: "^gradients/up_block1/concat_2_grad/tuple/group_deps"
  attr {
    key: "T"
    value {
      type: DT_FLOAT
    }
  }
  attr {
    key: "_class"
    value {
      list {
        s: "loc:@gradients/up_block1/concat_2_grad/Slice_2"
      }
    }
  }
  attr {
    key: "_output_shapes"
    value {
      list {
        shape {
          dim {
            size: 32
          }
          dim {
            size: 1
          }
          dim {
            size: 4
          }
          dim {
            size: 8
          }
          dim {
            size: 8
          }
        }
      }
    }
  }
}
node {
  name: "gradients/up_block1/concat_2_grad/tuple/control_dependency_3"
  op: "Identity"
  input: "gradients/up_block1/concat_2_grad/Slice_3"
  input: "^gradients/up_block1/concat_2_grad/tuple/group_deps"
  attr {
    key: "T"
    value {
      type: DT_FLOAT
    }
  }
  attr {
    key: "_class"
    value {
      list {
        s: "loc:@gradients/up_block1/concat_2_grad/Slice_3"
      }
    }
  }
  attr {
    key: "_output_shapes"
    value {
      list {
        shape {
          dim {
            size: 32
          }
          dim {
            size: 1
          }
          dim {
            size: 4
          }
          dim {
            size: 8
          }
          dim {
            size: 8
          }
        }
      }
    }
  }
}
node {
  name: "gradients/up_block1/conv1/Relu_grad/ReluGrad"
  op: "ReluGrad"
  input: "gradients/up_block1/concat_2_grad/tuple/control_dependency"
  input: "up_block1/conv1/Relu"
  attr {
    key: "T"
    value {
      type: DT_FLOAT
    }
  }
  attr {
    key: "_output_shapes"
    value {
      list {
        shape {
          dim {
            size: 32
          }
          dim {
            size: 256
          }
          dim {
            size: 4
          }
          dim {
            size: 8
          }
          dim {
            size: 8
          }
        }
      }
    }
  }
}
node {
  name: "gradients/up_block1/conv1/Reshape_1_grad/Shape"
  op: "Const"
  attr {
    key: "_output_shapes"
    value {
      list {
        shape {
          dim {
            size: 4
          }
        }
      }
    }
  }
  attr {
    key: "dtype"
    value {
      type: DT_INT32
    }
  }
  attr {
    key: "value"
    value {
      tensor {
        dtype: DT_INT32
        tensor_shape {
          dim {
            size: 4
          }
        }
        tensor_content: " \000\000\000\000\001\000\000 \000\000\000\010\000\000\000"
      }
    }
  }
}
node {
  name: "gradients/up_block1/conv1/Reshape_1_grad/Reshape"
  op: "Reshape"
  input: "gradients/up_block1/conv1/Relu_grad/ReluGrad"
  input: "gradients/up_block1/conv1/Reshape_1_grad/Shape"
  attr {
    key: "T"
    value {
      type: DT_FLOAT
    }
  }
  attr {
    key: "Tshape"
    value {
      type: DT_INT32
    }
  }
  attr {
    key: "_output_shapes"
    value {
      list {
        shape {
          dim {
            size: 32
          }
          dim {
            size: 256
          }
          dim {
            size: 32
          }
          dim {
            size: 8
          }
        }
      }
    }
  }
}
node {
  name: "gradients/up_block1/conv1/BiasAdd_grad/BiasAddGrad"
  op: "BiasAddGrad"
  input: "gradients/up_block1/conv1/Reshape_1_grad/Reshape"
  attr {
    key: "T"
    value {
      type: DT_FLOAT
    }
  }
  attr {
    key: "_output_shapes"
    value {
      list {
        shape {
          dim {
            size: 256
          }
        }
      }
    }
  }
  attr {
    key: "data_format"
    value {
      s: "NCHW"
    }
  }
}
node {
  name: "gradients/up_block1/conv1/BiasAdd_grad/tuple/group_deps"
  op: "NoOp"
  input: "^gradients/up_block1/conv1/BiasAdd_grad/BiasAddGrad"
  input: "^gradients/up_block1/conv1/Reshape_1_grad/Reshape"
}
node {
  name: "gradients/up_block1/conv1/BiasAdd_grad/tuple/control_dependency"
  op: "Identity"
  input: "gradients/up_block1/conv1/Reshape_1_grad/Reshape"
  input: "^gradients/up_block1/conv1/BiasAdd_grad/tuple/group_deps"
  attr {
    key: "T"
    value {
      type: DT_FLOAT
    }
  }
  attr {
    key: "_class"
    value {
      list {
        s: "loc:@gradients/up_block1/conv1/Reshape_1_grad/Reshape"
      }
    }
  }
  attr {
    key: "_output_shapes"
    value {
      list {
        shape {
          dim {
            size: 32
          }
          dim {
            size: 256
          }
          dim {
            size: 32
          }
          dim {
            size: 8
          }
        }
      }
    }
  }
}
node {
  name: "gradients/up_block1/conv1/BiasAdd_grad/tuple/control_dependency_1"
  op: "Identity"
  input: "gradients/up_block1/conv1/BiasAdd_grad/BiasAddGrad"
  input: "^gradients/up_block1/conv1/BiasAdd_grad/tuple/group_deps"
  attr {
    key: "T"
    value {
      type: DT_FLOAT
    }
  }
  attr {
    key: "_class"
    value {
      list {
        s: "loc:@gradients/up_block1/conv1/BiasAdd_grad/BiasAddGrad"
      }
    }
  }
  attr {
    key: "_output_shapes"
    value {
      list {
        shape {
          dim {
            size: 256
          }
        }
      }
    }
  }
}
node {
  name: "gradients/up_block1/conv1/Reshape_grad/Shape"
  op: "Const"
  attr {
    key: "_output_shapes"
    value {
      list {
        shape {
          dim {
            size: 5
          }
        }
      }
    }
  }
  attr {
    key: "dtype"
    value {
      type: DT_INT32
    }
  }
  attr {
    key: "value"
    value {
      tensor {
        dtype: DT_INT32
        tensor_shape {
          dim {
            size: 5
          }
        }
        tensor_content: " \000\000\000\000\001\000\000\004\000\000\000\010\000\000\000\010\000\000\000"
      }
    }
  }
}
node {
  name: "gradients/up_block1/conv1/Reshape_grad/Reshape"
  op: "Reshape"
  input: "gradients/up_block1/conv1/BiasAdd_grad/tuple/control_dependency"
  input: "gradients/up_block1/conv1/Reshape_grad/Shape"
  attr {
    key: "T"
    value {
      type: DT_FLOAT
    }
  }
  attr {
    key: "Tshape"
    value {
      type: DT_INT32
    }
  }
  attr {
    key: "_output_shapes"
    value {
      list {
        shape {
          dim {
            size: 32
          }
          dim {
            size: 256
          }
          dim {
            size: 4
          }
          dim {
            size: 8
          }
          dim {
            size: 8
          }
        }
      }
    }
  }
}
node {
  name: "gradients/up_block1/conv1/Conv3D_grad/Shape"
  op: "Const"
  attr {
    key: "_output_shapes"
    value {
      list {
        shape {
          dim {
            size: 5
          }
        }
      }
    }
  }
  attr {
    key: "dtype"
    value {
      type: DT_INT32
    }
  }
  attr {
    key: "value"
    value {
      tensor {
        dtype: DT_INT32
        tensor_shape {
          dim {
            size: 5
          }
        }
        tensor_content: " \000\000\000\003\002\000\000\004\000\000\000\010\000\000\000\010\000\000\000"
      }
    }
  }
}
node {
  name: "gradients/up_block1/conv1/Conv3D_grad/Conv3DBackpropInputV2"
  op: "Conv3DBackpropInputV2"
  input: "gradients/up_block1/conv1/Conv3D_grad/Shape"
  input: "up_block1/conv1/kernel/read"
  input: "gradients/up_block1/conv1/Reshape_grad/Reshape"
  attr {
    key: "T"
    value {
      type: DT_FLOAT
    }
  }
  attr {
    key: "Tshape"
    value {
      type: DT_INT32
    }
  }
  attr {
    key: "_output_shapes"
    value {
      list {
        shape {
          dim {
            size: 32
          }
          dim {
            size: 515
          }
          dim {
            size: 4
          }
          dim {
            size: 8
          }
          dim {
            size: 8
          }
        }
      }
    }
  }
  attr {
    key: "data_format"
    value {
      s: "NCDHW"
    }
  }
  attr {
    key: "dilations"
    value {
      list {
        i: 1
        i: 1
        i: 1
        i: 1
        i: 1
      }
    }
  }
  attr {
    key: "padding"
    value {
      s: "SAME"
    }
  }
  attr {
    key: "strides"
    value {
      list {
        i: 1
        i: 1
        i: 1
        i: 1
        i: 1
      }
    }
  }
}
node {
  name: "gradients/up_block1/conv1/Conv3D_grad/Shape_1"
  op: "Const"
  attr {
    key: "_output_shapes"
    value {
      list {
        shape {
          dim {
            size: 5
          }
        }
      }
    }
  }
  attr {
    key: "dtype"
    value {
      type: DT_INT32
    }
  }
  attr {
    key: "value"
    value {
      tensor {
        dtype: DT_INT32
        tensor_shape {
          dim {
            size: 5
          }
        }
        tensor_content: "\003\000\000\000\003\000\000\000\003\000\000\000\003\002\000\000\000\001\000\000"
      }
    }
  }
}
node {
  name: "gradients/up_block1/conv1/Conv3D_grad/Conv3DBackpropFilterV2"
  op: "Conv3DBackpropFilterV2"
  input: "up_block1/concat_1"
  input: "gradients/up_block1/conv1/Conv3D_grad/Shape_1"
  input: "gradients/up_block1/conv1/Reshape_grad/Reshape"
  attr {
    key: "T"
    value {
      type: DT_FLOAT
    }
  }
  attr {
    key: "_output_shapes"
    value {
      list {
        shape {
          dim {
            size: 3
          }
          dim {
            size: 3
          }
          dim {
            size: 3
          }
          dim {
            size: 515
          }
          dim {
            size: 256
          }
        }
      }
    }
  }
  attr {
    key: "data_format"
    value {
      s: "NCDHW"
    }
  }
  attr {
    key: "dilations"
    value {
      list {
        i: 1
        i: 1
        i: 1
        i: 1
        i: 1
      }
    }
  }
  attr {
    key: "padding"
    value {
      s: "SAME"
    }
  }
  attr {
    key: "strides"
    value {
      list {
        i: 1
        i: 1
        i: 1
        i: 1
        i: 1
      }
    }
  }
}
node {
  name: "gradients/up_block1/conv1/Conv3D_grad/tuple/group_deps"
  op: "NoOp"
  input: "^gradients/up_block1/conv1/Conv3D_grad/Conv3DBackpropFilterV2"
  input: "^gradients/up_block1/conv1/Conv3D_grad/Conv3DBackpropInputV2"
}
node {
  name: "gradients/up_block1/conv1/Conv3D_grad/tuple/control_dependency"
  op: "Identity"
  input: "gradients/up_block1/conv1/Conv3D_grad/Conv3DBackpropInputV2"
  input: "^gradients/up_block1/conv1/Conv3D_grad/tuple/group_deps"
  attr {
    key: "T"
    value {
      type: DT_FLOAT
    }
  }
  attr {
    key: "_class"
    value {
      list {
        s: "loc:@gradients/up_block1/conv1/Conv3D_grad/Conv3DBackpropInputV2"
      }
    }
  }
  attr {
    key: "_output_shapes"
    value {
      list {
        shape {
          dim {
            size: 32
          }
          dim {
            size: 515
          }
          dim {
            size: 4
          }
          dim {
            size: 8
          }
          dim {
            size: 8
          }
        }
      }
    }
  }
}
node {
  name: "gradients/up_block1/conv1/Conv3D_grad/tuple/control_dependency_1"
  op: "Identity"
  input: "gradients/up_block1/conv1/Conv3D_grad/Conv3DBackpropFilterV2"
  input: "^gradients/up_block1/conv1/Conv3D_grad/tuple/group_deps"
  attr {
    key: "T"
    value {
      type: DT_FLOAT
    }
  }
  attr {
    key: "_class"
    value {
      list {
        s: "loc:@gradients/up_block1/conv1/Conv3D_grad/Conv3DBackpropFilterV2"
      }
    }
  }
  attr {
    key: "_output_shapes"
    value {
      list {
        shape {
          dim {
            size: 3
          }
          dim {
            size: 3
          }
          dim {
            size: 3
          }
          dim {
            size: 515
          }
          dim {
            size: 256
          }
        }
      }
    }
  }
}
node {
  name: "gradients/up_block1/concat_1_grad/Rank"
  op: "Const"
  attr {
    key: "_output_shapes"
    value {
      list {
        shape {
        }
      }
    }
  }
  attr {
    key: "dtype"
    value {
      type: DT_INT32
    }
  }
  attr {
    key: "value"
    value {
      tensor {
        dtype: DT_INT32
        tensor_shape {
        }
        int_val: 5
      }
    }
  }
}
node {
  name: "gradients/up_block1/concat_1_grad/mod"
  op: "FloorMod"
  input: "up_block1/concat_1/axis"
  input: "gradients/up_block1/concat_1_grad/Rank"
  attr {
    key: "T"
    value {
      type: DT_INT32
    }
  }
  attr {
    key: "_output_shapes"
    value {
      list {
        shape {
        }
      }
    }
  }
}
node {
  name: "gradients/up_block1/concat_1_grad/Shape"
  op: "Const"
  attr {
    key: "_output_shapes"
    value {
      list {
        shape {
          dim {
            size: 5
          }
        }
      }
    }
  }
  attr {
    key: "dtype"
    value {
      type: DT_INT32
    }
  }
  attr {
    key: "value"
    value {
      tensor {
        dtype: DT_INT32
        tensor_shape {
          dim {
            size: 5
          }
        }
        tensor_content: " \000\000\000\000\002\000\000\004\000\000\000\010\000\000\000\010\000\000\000"
      }
    }
  }
}
node {
  name: "gradients/up_block1/concat_1_grad/Shape_1"
  op: "Const"
  attr {
    key: "_output_shapes"
    value {
      list {
        shape {
          dim {
            size: 5
          }
        }
      }
    }
  }
  attr {
    key: "dtype"
    value {
      type: DT_INT32
    }
  }
  attr {
    key: "value"
    value {
      tensor {
        dtype: DT_INT32
        tensor_shape {
          dim {
            size: 5
          }
        }
        tensor_content: " \000\000\000\001\000\000\000\004\000\000\000\010\000\000\000\010\000\000\000"
      }
    }
  }
}
node {
  name: "gradients/up_block1/concat_1_grad/Shape_2"
  op: "Const"
  attr {
    key: "_output_shapes"
    value {
      list {
        shape {
          dim {
            size: 5
          }
        }
      }
    }
  }
  attr {
    key: "dtype"
    value {
      type: DT_INT32
    }
  }
  attr {
    key: "value"
    value {
      tensor {
        dtype: DT_INT32
        tensor_shape {
          dim {
            size: 5
          }
        }
        tensor_content: " \000\000\000\001\000\000\000\004\000\000\000\010\000\000\000\010\000\000\000"
      }
    }
  }
}
node {
  name: "gradients/up_block1/concat_1_grad/Shape_3"
  op: "Const"
  attr {
    key: "_output_shapes"
    value {
      list {
        shape {
          dim {
            size: 5
          }
        }
      }
    }
  }
  attr {
    key: "dtype"
    value {
      type: DT_INT32
    }
  }
  attr {
    key: "value"
    value {
      tensor {
        dtype: DT_INT32
        tensor_shape {
          dim {
            size: 5
          }
        }
        tensor_content: " \000\000\000\001\000\000\000\004\000\000\000\010\000\000\000\010\000\000\000"
      }
    }
  }
}
node {
  name: "gradients/up_block1/concat_1_grad/ConcatOffset"
  op: "ConcatOffset"
  input: "gradients/up_block1/concat_1_grad/mod"
  input: "gradients/up_block1/concat_1_grad/Shape"
  input: "gradients/up_block1/concat_1_grad/Shape_1"
  input: "gradients/up_block1/concat_1_grad/Shape_2"
  input: "gradients/up_block1/concat_1_grad/Shape_3"
  attr {
    key: "N"
    value {
      i: 4
    }
  }
  attr {
    key: "_output_shapes"
    value {
      list {
        shape {
          dim {
            size: 5
          }
        }
        shape {
          dim {
            size: 5
          }
        }
        shape {
          dim {
            size: 5
          }
        }
        shape {
          dim {
            size: 5
          }
        }
      }
    }
  }
}
node {
  name: "gradients/up_block1/concat_1_grad/Slice"
  op: "Slice"
  input: "gradients/up_block1/conv1/Conv3D_grad/tuple/control_dependency"
  input: "gradients/up_block1/concat_1_grad/ConcatOffset"
  input: "gradients/up_block1/concat_1_grad/Shape"
  attr {
    key: "Index"
    value {
      type: DT_INT32
    }
  }
  attr {
    key: "T"
    value {
      type: DT_FLOAT
    }
  }
  attr {
    key: "_output_shapes"
    value {
      list {
        shape {
          dim {
            size: 32
          }
          dim {
            size: 512
          }
          dim {
            size: 4
          }
          dim {
            size: 8
          }
          dim {
            size: 8
          }
        }
      }
    }
  }
}
node {
  name: "gradients/up_block1/concat_1_grad/Slice_1"
  op: "Slice"
  input: "gradients/up_block1/conv1/Conv3D_grad/tuple/control_dependency"
  input: "gradients/up_block1/concat_1_grad/ConcatOffset:1"
  input: "gradients/up_block1/concat_1_grad/Shape_1"
  attr {
    key: "Index"
    value {
      type: DT_INT32
    }
  }
  attr {
    key: "T"
    value {
      type: DT_FLOAT
    }
  }
  attr {
    key: "_output_shapes"
    value {
      list {
        shape {
          dim {
            size: 32
          }
          dim {
            size: 1
          }
          dim {
            size: 4
          }
          dim {
            size: 8
          }
          dim {
            size: 8
          }
        }
      }
    }
  }
}
node {
  name: "gradients/up_block1/concat_1_grad/Slice_2"
  op: "Slice"
  input: "gradients/up_block1/conv1/Conv3D_grad/tuple/control_dependency"
  input: "gradients/up_block1/concat_1_grad/ConcatOffset:2"
  input: "gradients/up_block1/concat_1_grad/Shape_2"
  attr {
    key: "Index"
    value {
      type: DT_INT32
    }
  }
  attr {
    key: "T"
    value {
      type: DT_FLOAT
    }
  }
  attr {
    key: "_output_shapes"
    value {
      list {
        shape {
          dim {
            size: 32
          }
          dim {
            size: 1
          }
          dim {
            size: 4
          }
          dim {
            size: 8
          }
          dim {
            size: 8
          }
        }
      }
    }
  }
}
node {
  name: "gradients/up_block1/concat_1_grad/Slice_3"
  op: "Slice"
  input: "gradients/up_block1/conv1/Conv3D_grad/tuple/control_dependency"
  input: "gradients/up_block1/concat_1_grad/ConcatOffset:3"
  input: "gradients/up_block1/concat_1_grad/Shape_3"
  attr {
    key: "Index"
    value {
      type: DT_INT32
    }
  }
  attr {
    key: "T"
    value {
      type: DT_FLOAT
    }
  }
  attr {
    key: "_output_shapes"
    value {
      list {
        shape {
          dim {
            size: 32
          }
          dim {
            size: 1
          }
          dim {
            size: 4
          }
          dim {
            size: 8
          }
          dim {
            size: 8
          }
        }
      }
    }
  }
}
node {
  name: "gradients/up_block1/concat_1_grad/tuple/group_deps"
  op: "NoOp"
  input: "^gradients/up_block1/concat_1_grad/Slice"
  input: "^gradients/up_block1/concat_1_grad/Slice_1"
  input: "^gradients/up_block1/concat_1_grad/Slice_2"
  input: "^gradients/up_block1/concat_1_grad/Slice_3"
}
node {
  name: "gradients/up_block1/concat_1_grad/tuple/control_dependency"
  op: "Identity"
  input: "gradients/up_block1/concat_1_grad/Slice"
  input: "^gradients/up_block1/concat_1_grad/tuple/group_deps"
  attr {
    key: "T"
    value {
      type: DT_FLOAT
    }
  }
  attr {
    key: "_class"
    value {
      list {
        s: "loc:@gradients/up_block1/concat_1_grad/Slice"
      }
    }
  }
  attr {
    key: "_output_shapes"
    value {
      list {
        shape {
          dim {
            size: 32
          }
          dim {
            size: 512
          }
          dim {
            size: 4
          }
          dim {
            size: 8
          }
          dim {
            size: 8
          }
        }
      }
    }
  }
}
node {
  name: "gradients/up_block1/concat_1_grad/tuple/control_dependency_1"
  op: "Identity"
  input: "gradients/up_block1/concat_1_grad/Slice_1"
  input: "^gradients/up_block1/concat_1_grad/tuple/group_deps"
  attr {
    key: "T"
    value {
      type: DT_FLOAT
    }
  }
  attr {
    key: "_class"
    value {
      list {
        s: "loc:@gradients/up_block1/concat_1_grad/Slice_1"
      }
    }
  }
  attr {
    key: "_output_shapes"
    value {
      list {
        shape {
          dim {
            size: 32
          }
          dim {
            size: 1
          }
          dim {
            size: 4
          }
          dim {
            size: 8
          }
          dim {
            size: 8
          }
        }
      }
    }
  }
}
node {
  name: "gradients/up_block1/concat_1_grad/tuple/control_dependency_2"
  op: "Identity"
  input: "gradients/up_block1/concat_1_grad/Slice_2"
  input: "^gradients/up_block1/concat_1_grad/tuple/group_deps"
  attr {
    key: "T"
    value {
      type: DT_FLOAT
    }
  }
  attr {
    key: "_class"
    value {
      list {
        s: "loc:@gradients/up_block1/concat_1_grad/Slice_2"
      }
    }
  }
  attr {
    key: "_output_shapes"
    value {
      list {
        shape {
          dim {
            size: 32
          }
          dim {
            size: 1
          }
          dim {
            size: 4
          }
          dim {
            size: 8
          }
          dim {
            size: 8
          }
        }
      }
    }
  }
}
node {
  name: "gradients/up_block1/concat_1_grad/tuple/control_dependency_3"
  op: "Identity"
  input: "gradients/up_block1/concat_1_grad/Slice_3"
  input: "^gradients/up_block1/concat_1_grad/tuple/group_deps"
  attr {
    key: "T"
    value {
      type: DT_FLOAT
    }
  }
  attr {
    key: "_class"
    value {
      list {
        s: "loc:@gradients/up_block1/concat_1_grad/Slice_3"
      }
    }
  }
  attr {
    key: "_output_shapes"
    value {
      list {
        shape {
          dim {
            size: 32
          }
          dim {
            size: 1
          }
          dim {
            size: 4
          }
          dim {
            size: 8
          }
          dim {
            size: 8
          }
        }
      }
    }
  }
}
node {
  name: "gradients/up_block1/concat_grad/Rank"
  op: "Const"
  attr {
    key: "_output_shapes"
    value {
      list {
        shape {
        }
      }
    }
  }
  attr {
    key: "dtype"
    value {
      type: DT_INT32
    }
  }
  attr {
    key: "value"
    value {
      tensor {
        dtype: DT_INT32
        tensor_shape {
        }
        int_val: 5
      }
    }
  }
}
node {
  name: "gradients/up_block1/concat_grad/mod"
  op: "FloorMod"
  input: "up_block1/concat/axis"
  input: "gradients/up_block1/concat_grad/Rank"
  attr {
    key: "T"
    value {
      type: DT_INT32
    }
  }
  attr {
    key: "_output_shapes"
    value {
      list {
        shape {
        }
      }
    }
  }
}
node {
  name: "gradients/up_block1/concat_grad/Shape"
  op: "Const"
  attr {
    key: "_output_shapes"
    value {
      list {
        shape {
          dim {
            size: 5
          }
        }
      }
    }
  }
  attr {
    key: "dtype"
    value {
      type: DT_INT32
    }
  }
  attr {
    key: "value"
    value {
      tensor {
        dtype: DT_INT32
        tensor_shape {
          dim {
            size: 5
          }
        }
        tensor_content: " \000\000\000\000\001\000\000\004\000\000\000\010\000\000\000\010\000\000\000"
      }
    }
  }
}
node {
  name: "gradients/up_block1/concat_grad/Shape_1"
  op: "Const"
  attr {
    key: "_output_shapes"
    value {
      list {
        shape {
          dim {
            size: 5
          }
        }
      }
    }
  }
  attr {
    key: "dtype"
    value {
      type: DT_INT32
    }
  }
  attr {
    key: "value"
    value {
      tensor {
        dtype: DT_INT32
        tensor_shape {
          dim {
            size: 5
          }
        }
        tensor_content: " \000\000\000\000\001\000\000\004\000\000\000\010\000\000\000\010\000\000\000"
      }
    }
  }
}
node {
  name: "gradients/up_block1/concat_grad/ConcatOffset"
  op: "ConcatOffset"
  input: "gradients/up_block1/concat_grad/mod"
  input: "gradients/up_block1/concat_grad/Shape"
  input: "gradients/up_block1/concat_grad/Shape_1"
  attr {
    key: "N"
    value {
      i: 2
    }
  }
  attr {
    key: "_output_shapes"
    value {
      list {
        shape {
          dim {
            size: 5
          }
        }
        shape {
          dim {
            size: 5
          }
        }
      }
    }
  }
}
node {
  name: "gradients/up_block1/concat_grad/Slice"
  op: "Slice"
  input: "gradients/up_block1/concat_1_grad/tuple/control_dependency"
  input: "gradients/up_block1/concat_grad/ConcatOffset"
  input: "gradients/up_block1/concat_grad/Shape"
  attr {
    key: "Index"
    value {
      type: DT_INT32
    }
  }
  attr {
    key: "T"
    value {
      type: DT_FLOAT
    }
  }
  attr {
    key: "_output_shapes"
    value {
      list {
        shape {
          dim {
            size: 32
          }
          dim {
            size: 256
          }
          dim {
            size: 4
          }
          dim {
            size: 8
          }
          dim {
            size: 8
          }
        }
      }
    }
  }
}
node {
  name: "gradients/up_block1/concat_grad/Slice_1"
  op: "Slice"
  input: "gradients/up_block1/concat_1_grad/tuple/control_dependency"
  input: "gradients/up_block1/concat_grad/ConcatOffset:1"
  input: "gradients/up_block1/concat_grad/Shape_1"
  attr {
    key: "Index"
    value {
      type: DT_INT32
    }
  }
  attr {
    key: "T"
    value {
      type: DT_FLOAT
    }
  }
  attr {
    key: "_output_shapes"
    value {
      list {
        shape {
          dim {
            size: 32
          }
          dim {
            size: 256
          }
          dim {
            size: 4
          }
          dim {
            size: 8
          }
          dim {
            size: 8
          }
        }
      }
    }
  }
}
node {
  name: "gradients/up_block1/concat_grad/tuple/group_deps"
  op: "NoOp"
  input: "^gradients/up_block1/concat_grad/Slice"
  input: "^gradients/up_block1/concat_grad/Slice_1"
}
node {
  name: "gradients/up_block1/concat_grad/tuple/control_dependency"
  op: "Identity"
  input: "gradients/up_block1/concat_grad/Slice"
  input: "^gradients/up_block1/concat_grad/tuple/group_deps"
  attr {
    key: "T"
    value {
      type: DT_FLOAT
    }
  }
  attr {
    key: "_class"
    value {
      list {
        s: "loc:@gradients/up_block1/concat_grad/Slice"
      }
    }
  }
  attr {
    key: "_output_shapes"
    value {
      list {
        shape {
          dim {
            size: 32
          }
          dim {
            size: 256
          }
          dim {
            size: 4
          }
          dim {
            size: 8
          }
          dim {
            size: 8
          }
        }
      }
    }
  }
}
node {
  name: "gradients/up_block1/concat_grad/tuple/control_dependency_1"
  op: "Identity"
  input: "gradients/up_block1/concat_grad/Slice_1"
  input: "^gradients/up_block1/concat_grad/tuple/group_deps"
  attr {
    key: "T"
    value {
      type: DT_FLOAT
    }
  }
  attr {
    key: "_class"
    value {
      list {
        s: "loc:@gradients/up_block1/concat_grad/Slice_1"
      }
    }
  }
  attr {
    key: "_output_shapes"
    value {
      list {
        shape {
          dim {
            size: 32
          }
          dim {
            size: 256
          }
          dim {
            size: 4
          }
          dim {
            size: 8
          }
          dim {
            size: 8
          }
        }
      }
    }
  }
}
node {
  name: "gradients/up_block1/upconv/Reshape_1_grad/Shape"
  op: "Const"
  attr {
    key: "_output_shapes"
    value {
      list {
        shape {
          dim {
            size: 4
          }
        }
      }
    }
  }
  attr {
    key: "dtype"
    value {
      type: DT_INT32
    }
  }
  attr {
    key: "value"
    value {
      tensor {
        dtype: DT_INT32
        tensor_shape {
          dim {
            size: 4
          }
        }
        tensor_content: " \000\000\000\000\001\000\000 \000\000\000\010\000\000\000"
      }
    }
  }
}
node {
  name: "gradients/up_block1/upconv/Reshape_1_grad/Reshape"
  op: "Reshape"
  input: "gradients/up_block1/concat_grad/tuple/control_dependency"
  input: "gradients/up_block1/upconv/Reshape_1_grad/Shape"
  attr {
    key: "T"
    value {
      type: DT_FLOAT
    }
  }
  attr {
    key: "Tshape"
    value {
      type: DT_INT32
    }
  }
  attr {
    key: "_output_shapes"
    value {
      list {
        shape {
          dim {
            size: 32
          }
          dim {
            size: 256
          }
          dim {
            size: 32
          }
          dim {
            size: 8
          }
        }
      }
    }
  }
}
node {
  name: "gradients/up_block1/upconv/BiasAdd_grad/BiasAddGrad"
  op: "BiasAddGrad"
  input: "gradients/up_block1/upconv/Reshape_1_grad/Reshape"
  attr {
    key: "T"
    value {
      type: DT_FLOAT
    }
  }
  attr {
    key: "_output_shapes"
    value {
      list {
        shape {
          dim {
            size: 256
          }
        }
      }
    }
  }
  attr {
    key: "data_format"
    value {
      s: "NCHW"
    }
  }
}
node {
  name: "gradients/up_block1/upconv/BiasAdd_grad/tuple/group_deps"
  op: "NoOp"
  input: "^gradients/up_block1/upconv/BiasAdd_grad/BiasAddGrad"
  input: "^gradients/up_block1/upconv/Reshape_1_grad/Reshape"
}
node {
  name: "gradients/up_block1/upconv/BiasAdd_grad/tuple/control_dependency"
  op: "Identity"
  input: "gradients/up_block1/upconv/Reshape_1_grad/Reshape"
  input: "^gradients/up_block1/upconv/BiasAdd_grad/tuple/group_deps"
  attr {
    key: "T"
    value {
      type: DT_FLOAT
    }
  }
  attr {
    key: "_class"
    value {
      list {
        s: "loc:@gradients/up_block1/upconv/Reshape_1_grad/Reshape"
      }
    }
  }
  attr {
    key: "_output_shapes"
    value {
      list {
        shape {
          dim {
            size: 32
          }
          dim {
            size: 256
          }
          dim {
            size: 32
          }
          dim {
            size: 8
          }
        }
      }
    }
  }
}
node {
  name: "gradients/up_block1/upconv/BiasAdd_grad/tuple/control_dependency_1"
  op: "Identity"
  input: "gradients/up_block1/upconv/BiasAdd_grad/BiasAddGrad"
  input: "^gradients/up_block1/upconv/BiasAdd_grad/tuple/group_deps"
  attr {
    key: "T"
    value {
      type: DT_FLOAT
    }
  }
  attr {
    key: "_class"
    value {
      list {
        s: "loc:@gradients/up_block1/upconv/BiasAdd_grad/BiasAddGrad"
      }
    }
  }
  attr {
    key: "_output_shapes"
    value {
      list {
        shape {
          dim {
            size: 256
          }
        }
      }
    }
  }
}
node {
  name: "gradients/up_block1/upconv/Reshape_grad/Shape"
  op: "Const"
  attr {
    key: "_output_shapes"
    value {
      list {
        shape {
          dim {
            size: 5
          }
        }
      }
    }
  }
  attr {
    key: "dtype"
    value {
      type: DT_INT32
    }
  }
  attr {
    key: "value"
    value {
      tensor {
        dtype: DT_INT32
        tensor_shape {
          dim {
            size: 5
          }
        }
        tensor_content: " \000\000\000\000\001\000\000\004\000\000\000\010\000\000\000\010\000\000\000"
      }
    }
  }
}
node {
  name: "gradients/up_block1/upconv/Reshape_grad/Reshape"
  op: "Reshape"
  input: "gradients/up_block1/upconv/BiasAdd_grad/tuple/control_dependency"
  input: "gradients/up_block1/upconv/Reshape_grad/Shape"
  attr {
    key: "T"
    value {
      type: DT_FLOAT
    }
  }
  attr {
    key: "Tshape"
    value {
      type: DT_INT32
    }
  }
  attr {
    key: "_output_shapes"
    value {
      list {
        shape {
          dim {
            size: 32
          }
          dim {
            size: 256
          }
          dim {
            size: 4
          }
          dim {
            size: 8
          }
          dim {
            size: 8
          }
        }
      }
    }
  }
}
node {
  name: "gradients/up_block1/upconv/conv3d_transpose_grad/Shape"
  op: "Const"
  attr {
    key: "_output_shapes"
    value {
      list {
        shape {
          dim {
            size: 5
          }
        }
      }
    }
  }
  attr {
    key: "dtype"
    value {
      type: DT_INT32
    }
  }
  attr {
    key: "value"
    value {
      tensor {
        dtype: DT_INT32
        tensor_shape {
          dim {
            size: 5
          }
        }
        tensor_content: "\003\000\000\000\003\000\000\000\003\000\000\000\000\001\000\000\000\001\000\000"
      }
    }
  }
}
node {
  name: "gradients/up_block1/upconv/conv3d_transpose_grad/Conv3DBackpropFilterV2"
  op: "Conv3DBackpropFilterV2"
  input: "gradients/up_block1/upconv/Reshape_grad/Reshape"
  input: "gradients/up_block1/upconv/conv3d_transpose_grad/Shape"
  input: "down_block4/pool/transpose_1"
  attr {
    key: "T"
    value {
      type: DT_FLOAT
    }
  }
  attr {
    key: "_output_shapes"
    value {
      list {
        shape {
          dim {
            size: 3
          }
          dim {
            size: 3
          }
          dim {
            size: 3
          }
          dim {
            size: 256
          }
          dim {
            size: 256
          }
        }
      }
    }
  }
  attr {
    key: "data_format"
    value {
      s: "NCDHW"
    }
  }
  attr {
    key: "dilations"
    value {
      list {
        i: 1
        i: 1
        i: 1
        i: 1
        i: 1
      }
    }
  }
  attr {
    key: "padding"
    value {
      s: "SAME"
    }
  }
  attr {
    key: "strides"
    value {
      list {
        i: 1
        i: 1
        i: 2
        i: 2
        i: 2
      }
    }
  }
}
node {
  name: "gradients/up_block1/upconv/conv3d_transpose_grad/Conv3D"
  op: "Conv3D"
  input: "gradients/up_block1/upconv/Reshape_grad/Reshape"
  input: "up_block1/upconv/kernel/read"
  attr {
    key: "T"
    value {
      type: DT_FLOAT
    }
  }
  attr {
    key: "_output_shapes"
    value {
      list {
        shape {
          dim {
            size: 32
          }
          dim {
            size: 256
          }
          dim {
            size: 2
          }
          dim {
            size: 4
          }
          dim {
            size: 4
          }
        }
      }
    }
  }
  attr {
    key: "data_format"
    value {
      s: "NCDHW"
    }
  }
  attr {
    key: "dilations"
    value {
      list {
        i: 1
        i: 1
        i: 1
        i: 1
        i: 1
      }
    }
  }
  attr {
    key: "padding"
    value {
      s: "SAME"
    }
  }
  attr {
    key: "strides"
    value {
      list {
        i: 1
        i: 1
        i: 2
        i: 2
        i: 2
      }
    }
  }
}
node {
  name: "gradients/up_block1/upconv/conv3d_transpose_grad/tuple/group_deps"
  op: "NoOp"
  input: "^gradients/up_block1/upconv/conv3d_transpose_grad/Conv3D"
  input: "^gradients/up_block1/upconv/conv3d_transpose_grad/Conv3DBackpropFilterV2"
}
node {
  name: "gradients/up_block1/upconv/conv3d_transpose_grad/tuple/control_dependency"
  op: "Identity"
  input: "gradients/up_block1/upconv/conv3d_transpose_grad/Conv3DBackpropFilterV2"
  input: "^gradients/up_block1/upconv/conv3d_transpose_grad/tuple/group_deps"
  attr {
    key: "T"
    value {
      type: DT_FLOAT
    }
  }
  attr {
    key: "_class"
    value {
      list {
        s: "loc:@gradients/up_block1/upconv/conv3d_transpose_grad/Conv3DBackpropFilterV2"
      }
    }
  }
  attr {
    key: "_output_shapes"
    value {
      list {
        shape {
          dim {
            size: 3
          }
          dim {
            size: 3
          }
          dim {
            size: 3
          }
          dim {
            size: 256
          }
          dim {
            size: 256
          }
        }
      }
    }
  }
}
node {
  name: "gradients/up_block1/upconv/conv3d_transpose_grad/tuple/control_dependency_1"
  op: "Identity"
  input: "gradients/up_block1/upconv/conv3d_transpose_grad/Conv3D"
  input: "^gradients/up_block1/upconv/conv3d_transpose_grad/tuple/group_deps"
  attr {
    key: "T"
    value {
      type: DT_FLOAT
    }
  }
  attr {
    key: "_class"
    value {
      list {
        s: "loc:@gradients/up_block1/upconv/conv3d_transpose_grad/Conv3D"
      }
    }
  }
  attr {
    key: "_output_shapes"
    value {
      list {
        shape {
          dim {
            size: 32
          }
          dim {
            size: 256
          }
          dim {
            size: 2
          }
          dim {
            size: 4
          }
          dim {
            size: 4
          }
        }
      }
    }
  }
}
node {
  name: "gradients/down_block4/pool/transpose_1_grad/InvertPermutation"
  op: "InvertPermutation"
  input: "down_block4/pool/transpose_1/perm"
  attr {
    key: "T"
    value {
      type: DT_INT32
    }
  }
  attr {
    key: "_output_shapes"
    value {
      list {
        shape {
          dim {
            size: 5
          }
        }
      }
    }
  }
}
node {
  name: "gradients/down_block4/pool/transpose_1_grad/transpose"
  op: "Transpose"
  input: "gradients/up_block1/upconv/conv3d_transpose_grad/tuple/control_dependency_1"
  input: "gradients/down_block4/pool/transpose_1_grad/InvertPermutation"
  attr {
    key: "T"
    value {
      type: DT_FLOAT
    }
  }
  attr {
    key: "Tperm"
    value {
      type: DT_INT32
    }
  }
  attr {
    key: "_output_shapes"
    value {
      list {
        shape {
          dim {
            size: 32
          }
          dim {
            size: 2
          }
          dim {
            size: 4
          }
          dim {
            size: 4
          }
          dim {
            size: 256
          }
        }
      }
    }
  }
}
node {
  name: "gradients/down_block4/pool/MaxPool3D_grad/MaxPool3DGrad"
  op: "MaxPool3DGrad"
  input: "down_block4/pool/transpose"
  input: "down_block4/pool/MaxPool3D"
  input: "gradients/down_block4/pool/transpose_1_grad/transpose"
  attr {
    key: "T"
    value {
      type: DT_FLOAT
    }
  }
  attr {
    key: "TInput"
    value {
      type: DT_FLOAT
    }
  }
  attr {
    key: "_output_shapes"
    value {
      list {
        shape {
          dim {
            size: 32
          }
          dim {
            size: 4
          }
          dim {
            size: 8
          }
          dim {
            size: 8
          }
          dim {
            size: 256
          }
        }
      }
    }
  }
  attr {
    key: "data_format"
    value {
      s: "NDHWC"
    }
  }
  attr {
    key: "ksize"
    value {
      list {
        i: 1
        i: 2
        i: 2
        i: 2
        i: 1
      }
    }
  }
  attr {
    key: "padding"
    value {
      s: "SAME"
    }
  }
  attr {
    key: "strides"
    value {
      list {
        i: 1
        i: 2
        i: 2
        i: 2
        i: 1
      }
    }
  }
}
node {
  name: "gradients/down_block4/pool/transpose_grad/InvertPermutation"
  op: "InvertPermutation"
  input: "down_block4/pool/transpose/perm"
  attr {
    key: "T"
    value {
      type: DT_INT32
    }
  }
  attr {
    key: "_output_shapes"
    value {
      list {
        shape {
          dim {
            size: 5
          }
        }
      }
    }
  }
}
node {
  name: "gradients/down_block4/pool/transpose_grad/transpose"
  op: "Transpose"
  input: "gradients/down_block4/pool/MaxPool3D_grad/MaxPool3DGrad"
  input: "gradients/down_block4/pool/transpose_grad/InvertPermutation"
  attr {
    key: "T"
    value {
      type: DT_FLOAT
    }
  }
  attr {
    key: "Tperm"
    value {
      type: DT_INT32
    }
  }
  attr {
    key: "_output_shapes"
    value {
      list {
        shape {
          dim {
            size: 32
          }
          dim {
            size: 256
          }
          dim {
            size: 4
          }
          dim {
            size: 8
          }
          dim {
            size: 8
          }
        }
      }
    }
  }
}
node {
  name: "gradients/AddN"
  op: "AddN"
  input: "gradients/up_block1/concat_grad/tuple/control_dependency_1"
  input: "gradients/down_block4/pool/transpose_grad/transpose"
  attr {
    key: "N"
    value {
      i: 2
    }
  }
  attr {
    key: "T"
    value {
      type: DT_FLOAT
    }
  }
  attr {
    key: "_class"
    value {
      list {
        s: "loc:@gradients/up_block1/concat_grad/Slice_1"
      }
    }
  }
  attr {
    key: "_output_shapes"
    value {
      list {
        shape {
          dim {
            size: 32
          }
          dim {
            size: 256
          }
          dim {
            size: 4
          }
          dim {
            size: 8
          }
          dim {
            size: 8
          }
        }
      }
    }
  }
}
node {
  name: "gradients/down_block4/conv2/Relu_grad/ReluGrad"
  op: "ReluGrad"
  input: "gradients/AddN"
  input: "down_block4/conv2/Relu"
  attr {
    key: "T"
    value {
      type: DT_FLOAT
    }
  }
  attr {
    key: "_output_shapes"
    value {
      list {
        shape {
          dim {
            size: 32
          }
          dim {
            size: 256
          }
          dim {
            size: 4
          }
          dim {
            size: 8
          }
          dim {
            size: 8
          }
        }
      }
    }
  }
}
node {
  name: "gradients/down_block4/conv2/Reshape_1_grad/Shape"
  op: "Const"
  attr {
    key: "_output_shapes"
    value {
      list {
        shape {
          dim {
            size: 4
          }
        }
      }
    }
  }
  attr {
    key: "dtype"
    value {
      type: DT_INT32
    }
  }
  attr {
    key: "value"
    value {
      tensor {
        dtype: DT_INT32
        tensor_shape {
          dim {
            size: 4
          }
        }
        tensor_content: " \000\000\000\000\001\000\000 \000\000\000\010\000\000\000"
      }
    }
  }
}
node {
  name: "gradients/down_block4/conv2/Reshape_1_grad/Reshape"
  op: "Reshape"
  input: "gradients/down_block4/conv2/Relu_grad/ReluGrad"
  input: "gradients/down_block4/conv2/Reshape_1_grad/Shape"
  attr {
    key: "T"
    value {
      type: DT_FLOAT
    }
  }
  attr {
    key: "Tshape"
    value {
      type: DT_INT32
    }
  }
  attr {
    key: "_output_shapes"
    value {
      list {
        shape {
          dim {
            size: 32
          }
          dim {
            size: 256
          }
          dim {
            size: 32
          }
          dim {
            size: 8
          }
        }
      }
    }
  }
}
node {
  name: "gradients/down_block4/conv2/BiasAdd_grad/BiasAddGrad"
  op: "BiasAddGrad"
  input: "gradients/down_block4/conv2/Reshape_1_grad/Reshape"
  attr {
    key: "T"
    value {
      type: DT_FLOAT
    }
  }
  attr {
    key: "_output_shapes"
    value {
      list {
        shape {
          dim {
            size: 256
          }
        }
      }
    }
  }
  attr {
    key: "data_format"
    value {
      s: "NCHW"
    }
  }
}
node {
  name: "gradients/down_block4/conv2/BiasAdd_grad/tuple/group_deps"
  op: "NoOp"
  input: "^gradients/down_block4/conv2/BiasAdd_grad/BiasAddGrad"
  input: "^gradients/down_block4/conv2/Reshape_1_grad/Reshape"
}
node {
  name: "gradients/down_block4/conv2/BiasAdd_grad/tuple/control_dependency"
  op: "Identity"
  input: "gradients/down_block4/conv2/Reshape_1_grad/Reshape"
  input: "^gradients/down_block4/conv2/BiasAdd_grad/tuple/group_deps"
  attr {
    key: "T"
    value {
      type: DT_FLOAT
    }
  }
  attr {
    key: "_class"
    value {
      list {
        s: "loc:@gradients/down_block4/conv2/Reshape_1_grad/Reshape"
      }
    }
  }
  attr {
    key: "_output_shapes"
    value {
      list {
        shape {
          dim {
            size: 32
          }
          dim {
            size: 256
          }
          dim {
            size: 32
          }
          dim {
            size: 8
          }
        }
      }
    }
  }
}
node {
  name: "gradients/down_block4/conv2/BiasAdd_grad/tuple/control_dependency_1"
  op: "Identity"
  input: "gradients/down_block4/conv2/BiasAdd_grad/BiasAddGrad"
  input: "^gradients/down_block4/conv2/BiasAdd_grad/tuple/group_deps"
  attr {
    key: "T"
    value {
      type: DT_FLOAT
    }
  }
  attr {
    key: "_class"
    value {
      list {
        s: "loc:@gradients/down_block4/conv2/BiasAdd_grad/BiasAddGrad"
      }
    }
  }
  attr {
    key: "_output_shapes"
    value {
      list {
        shape {
          dim {
            size: 256
          }
        }
      }
    }
  }
}
node {
  name: "gradients/down_block4/conv2/Reshape_grad/Shape"
  op: "Const"
  attr {
    key: "_output_shapes"
    value {
      list {
        shape {
          dim {
            size: 5
          }
        }
      }
    }
  }
  attr {
    key: "dtype"
    value {
      type: DT_INT32
    }
  }
  attr {
    key: "value"
    value {
      tensor {
        dtype: DT_INT32
        tensor_shape {
          dim {
            size: 5
          }
        }
        tensor_content: " \000\000\000\000\001\000\000\004\000\000\000\010\000\000\000\010\000\000\000"
      }
    }
  }
}
node {
  name: "gradients/down_block4/conv2/Reshape_grad/Reshape"
  op: "Reshape"
  input: "gradients/down_block4/conv2/BiasAdd_grad/tuple/control_dependency"
  input: "gradients/down_block4/conv2/Reshape_grad/Shape"
  attr {
    key: "T"
    value {
      type: DT_FLOAT
    }
  }
  attr {
    key: "Tshape"
    value {
      type: DT_INT32
    }
  }
  attr {
    key: "_output_shapes"
    value {
      list {
        shape {
          dim {
            size: 32
          }
          dim {
            size: 256
          }
          dim {
            size: 4
          }
          dim {
            size: 8
          }
          dim {
            size: 8
          }
        }
      }
    }
  }
}
node {
  name: "gradients/down_block4/conv2/Conv3D_grad/Shape"
  op: "Const"
  attr {
    key: "_output_shapes"
    value {
      list {
        shape {
          dim {
            size: 5
          }
        }
      }
    }
  }
  attr {
    key: "dtype"
    value {
      type: DT_INT32
    }
  }
  attr {
    key: "value"
    value {
      tensor {
        dtype: DT_INT32
        tensor_shape {
          dim {
            size: 5
          }
        }
        tensor_content: " \000\000\000\003\001\000\000\004\000\000\000\010\000\000\000\010\000\000\000"
      }
    }
  }
}
node {
  name: "gradients/down_block4/conv2/Conv3D_grad/Conv3DBackpropInputV2"
  op: "Conv3DBackpropInputV2"
  input: "gradients/down_block4/conv2/Conv3D_grad/Shape"
  input: "down_block4/conv2/kernel/read"
  input: "gradients/down_block4/conv2/Reshape_grad/Reshape"
  attr {
    key: "T"
    value {
      type: DT_FLOAT
    }
  }
  attr {
    key: "Tshape"
    value {
      type: DT_INT32
    }
  }
  attr {
    key: "_output_shapes"
    value {
      list {
        shape {
          dim {
            size: 32
          }
          dim {
            size: 259
          }
          dim {
            size: 4
          }
          dim {
            size: 8
          }
          dim {
            size: 8
          }
        }
      }
    }
  }
  attr {
    key: "data_format"
    value {
      s: "NCDHW"
    }
  }
  attr {
    key: "dilations"
    value {
      list {
        i: 1
        i: 1
        i: 1
        i: 1
        i: 1
      }
    }
  }
  attr {
    key: "padding"
    value {
      s: "SAME"
    }
  }
  attr {
    key: "strides"
    value {
      list {
        i: 1
        i: 1
        i: 1
        i: 1
        i: 1
      }
    }
  }
}
node {
  name: "gradients/down_block4/conv2/Conv3D_grad/Shape_1"
  op: "Const"
  attr {
    key: "_output_shapes"
    value {
      list {
        shape {
          dim {
            size: 5
          }
        }
      }
    }
  }
  attr {
    key: "dtype"
    value {
      type: DT_INT32
    }
  }
  attr {
    key: "value"
    value {
      tensor {
        dtype: DT_INT32
        tensor_shape {
          dim {
            size: 5
          }
        }
        tensor_content: "\003\000\000\000\003\000\000\000\003\000\000\000\003\001\000\000\000\001\000\000"
      }
    }
  }
}
node {
  name: "gradients/down_block4/conv2/Conv3D_grad/Conv3DBackpropFilterV2"
  op: "Conv3DBackpropFilterV2"
  input: "down_block4/concat_1"
  input: "gradients/down_block4/conv2/Conv3D_grad/Shape_1"
  input: "gradients/down_block4/conv2/Reshape_grad/Reshape"
  attr {
    key: "T"
    value {
      type: DT_FLOAT
    }
  }
  attr {
    key: "_output_shapes"
    value {
      list {
        shape {
          dim {
            size: 3
          }
          dim {
            size: 3
          }
          dim {
            size: 3
          }
          dim {
            size: 259
          }
          dim {
            size: 256
          }
        }
      }
    }
  }
  attr {
    key: "data_format"
    value {
      s: "NCDHW"
    }
  }
  attr {
    key: "dilations"
    value {
      list {
        i: 1
        i: 1
        i: 1
        i: 1
        i: 1
      }
    }
  }
  attr {
    key: "padding"
    value {
      s: "SAME"
    }
  }
  attr {
    key: "strides"
    value {
      list {
        i: 1
        i: 1
        i: 1
        i: 1
        i: 1
      }
    }
  }
}
node {
  name: "gradients/down_block4/conv2/Conv3D_grad/tuple/group_deps"
  op: "NoOp"
  input: "^gradients/down_block4/conv2/Conv3D_grad/Conv3DBackpropFilterV2"
  input: "^gradients/down_block4/conv2/Conv3D_grad/Conv3DBackpropInputV2"
}
node {
  name: "gradients/down_block4/conv2/Conv3D_grad/tuple/control_dependency"
  op: "Identity"
  input: "gradients/down_block4/conv2/Conv3D_grad/Conv3DBackpropInputV2"
  input: "^gradients/down_block4/conv2/Conv3D_grad/tuple/group_deps"
  attr {
    key: "T"
    value {
      type: DT_FLOAT
    }
  }
  attr {
    key: "_class"
    value {
      list {
        s: "loc:@gradients/down_block4/conv2/Conv3D_grad/Conv3DBackpropInputV2"
      }
    }
  }
  attr {
    key: "_output_shapes"
    value {
      list {
        shape {
          dim {
            size: 32
          }
          dim {
            size: 259
          }
          dim {
            size: 4
          }
          dim {
            size: 8
          }
          dim {
            size: 8
          }
        }
      }
    }
  }
}
node {
  name: "gradients/down_block4/conv2/Conv3D_grad/tuple/control_dependency_1"
  op: "Identity"
  input: "gradients/down_block4/conv2/Conv3D_grad/Conv3DBackpropFilterV2"
  input: "^gradients/down_block4/conv2/Conv3D_grad/tuple/group_deps"
  attr {
    key: "T"
    value {
      type: DT_FLOAT
    }
  }
  attr {
    key: "_class"
    value {
      list {
        s: "loc:@gradients/down_block4/conv2/Conv3D_grad/Conv3DBackpropFilterV2"
      }
    }
  }
  attr {
    key: "_output_shapes"
    value {
      list {
        shape {
          dim {
            size: 3
          }
          dim {
            size: 3
          }
          dim {
            size: 3
          }
          dim {
            size: 259
          }
          dim {
            size: 256
          }
        }
      }
    }
  }
}
node {
  name: "gradients/down_block4/concat_1_grad/Rank"
  op: "Const"
  attr {
    key: "_output_shapes"
    value {
      list {
        shape {
        }
      }
    }
  }
  attr {
    key: "dtype"
    value {
      type: DT_INT32
    }
  }
  attr {
    key: "value"
    value {
      tensor {
        dtype: DT_INT32
        tensor_shape {
        }
        int_val: 5
      }
    }
  }
}
node {
  name: "gradients/down_block4/concat_1_grad/mod"
  op: "FloorMod"
  input: "down_block4/concat_1/axis"
  input: "gradients/down_block4/concat_1_grad/Rank"
  attr {
    key: "T"
    value {
      type: DT_INT32
    }
  }
  attr {
    key: "_output_shapes"
    value {
      list {
        shape {
        }
      }
    }
  }
}
node {
  name: "gradients/down_block4/concat_1_grad/Shape"
  op: "Const"
  attr {
    key: "_output_shapes"
    value {
      list {
        shape {
          dim {
            size: 5
          }
        }
      }
    }
  }
  attr {
    key: "dtype"
    value {
      type: DT_INT32
    }
  }
  attr {
    key: "value"
    value {
      tensor {
        dtype: DT_INT32
        tensor_shape {
          dim {
            size: 5
          }
        }
        tensor_content: " \000\000\000\000\001\000\000\004\000\000\000\010\000\000\000\010\000\000\000"
      }
    }
  }
}
node {
  name: "gradients/down_block4/concat_1_grad/Shape_1"
  op: "Const"
  attr {
    key: "_output_shapes"
    value {
      list {
        shape {
          dim {
            size: 5
          }
        }
      }
    }
  }
  attr {
    key: "dtype"
    value {
      type: DT_INT32
    }
  }
  attr {
    key: "value"
    value {
      tensor {
        dtype: DT_INT32
        tensor_shape {
          dim {
            size: 5
          }
        }
        tensor_content: " \000\000\000\001\000\000\000\004\000\000\000\010\000\000\000\010\000\000\000"
      }
    }
  }
}
node {
  name: "gradients/down_block4/concat_1_grad/Shape_2"
  op: "Const"
  attr {
    key: "_output_shapes"
    value {
      list {
        shape {
          dim {
            size: 5
          }
        }
      }
    }
  }
  attr {
    key: "dtype"
    value {
      type: DT_INT32
    }
  }
  attr {
    key: "value"
    value {
      tensor {
        dtype: DT_INT32
        tensor_shape {
          dim {
            size: 5
          }
        }
        tensor_content: " \000\000\000\001\000\000\000\004\000\000\000\010\000\000\000\010\000\000\000"
      }
    }
  }
}
node {
  name: "gradients/down_block4/concat_1_grad/Shape_3"
  op: "Const"
  attr {
    key: "_output_shapes"
    value {
      list {
        shape {
          dim {
            size: 5
          }
        }
      }
    }
  }
  attr {
    key: "dtype"
    value {
      type: DT_INT32
    }
  }
  attr {
    key: "value"
    value {
      tensor {
        dtype: DT_INT32
        tensor_shape {
          dim {
            size: 5
          }
        }
        tensor_content: " \000\000\000\001\000\000\000\004\000\000\000\010\000\000\000\010\000\000\000"
      }
    }
  }
}
node {
  name: "gradients/down_block4/concat_1_grad/ConcatOffset"
  op: "ConcatOffset"
  input: "gradients/down_block4/concat_1_grad/mod"
  input: "gradients/down_block4/concat_1_grad/Shape"
  input: "gradients/down_block4/concat_1_grad/Shape_1"
  input: "gradients/down_block4/concat_1_grad/Shape_2"
  input: "gradients/down_block4/concat_1_grad/Shape_3"
  attr {
    key: "N"
    value {
      i: 4
    }
  }
  attr {
    key: "_output_shapes"
    value {
      list {
        shape {
          dim {
            size: 5
          }
        }
        shape {
          dim {
            size: 5
          }
        }
        shape {
          dim {
            size: 5
          }
        }
        shape {
          dim {
            size: 5
          }
        }
      }
    }
  }
}
node {
  name: "gradients/down_block4/concat_1_grad/Slice"
  op: "Slice"
  input: "gradients/down_block4/conv2/Conv3D_grad/tuple/control_dependency"
  input: "gradients/down_block4/concat_1_grad/ConcatOffset"
  input: "gradients/down_block4/concat_1_grad/Shape"
  attr {
    key: "Index"
    value {
      type: DT_INT32
    }
  }
  attr {
    key: "T"
    value {
      type: DT_FLOAT
    }
  }
  attr {
    key: "_output_shapes"
    value {
      list {
        shape {
          dim {
            size: 32
          }
          dim {
            size: 256
          }
          dim {
            size: 4
          }
          dim {
            size: 8
          }
          dim {
            size: 8
          }
        }
      }
    }
  }
}
node {
  name: "gradients/down_block4/concat_1_grad/Slice_1"
  op: "Slice"
  input: "gradients/down_block4/conv2/Conv3D_grad/tuple/control_dependency"
  input: "gradients/down_block4/concat_1_grad/ConcatOffset:1"
  input: "gradients/down_block4/concat_1_grad/Shape_1"
  attr {
    key: "Index"
    value {
      type: DT_INT32
    }
  }
  attr {
    key: "T"
    value {
      type: DT_FLOAT
    }
  }
  attr {
    key: "_output_shapes"
    value {
      list {
        shape {
          dim {
            size: 32
          }
          dim {
            size: 1
          }
          dim {
            size: 4
          }
          dim {
            size: 8
          }
          dim {
            size: 8
          }
        }
      }
    }
  }
}
node {
  name: "gradients/down_block4/concat_1_grad/Slice_2"
  op: "Slice"
  input: "gradients/down_block4/conv2/Conv3D_grad/tuple/control_dependency"
  input: "gradients/down_block4/concat_1_grad/ConcatOffset:2"
  input: "gradients/down_block4/concat_1_grad/Shape_2"
  attr {
    key: "Index"
    value {
      type: DT_INT32
    }
  }
  attr {
    key: "T"
    value {
      type: DT_FLOAT
    }
  }
  attr {
    key: "_output_shapes"
    value {
      list {
        shape {
          dim {
            size: 32
          }
          dim {
            size: 1
          }
          dim {
            size: 4
          }
          dim {
            size: 8
          }
          dim {
            size: 8
          }
        }
      }
    }
  }
}
node {
  name: "gradients/down_block4/concat_1_grad/Slice_3"
  op: "Slice"
  input: "gradients/down_block4/conv2/Conv3D_grad/tuple/control_dependency"
  input: "gradients/down_block4/concat_1_grad/ConcatOffset:3"
  input: "gradients/down_block4/concat_1_grad/Shape_3"
  attr {
    key: "Index"
    value {
      type: DT_INT32
    }
  }
  attr {
    key: "T"
    value {
      type: DT_FLOAT
    }
  }
  attr {
    key: "_output_shapes"
    value {
      list {
        shape {
          dim {
            size: 32
          }
          dim {
            size: 1
          }
          dim {
            size: 4
          }
          dim {
            size: 8
          }
          dim {
            size: 8
          }
        }
      }
    }
  }
}
node {
  name: "gradients/down_block4/concat_1_grad/tuple/group_deps"
  op: "NoOp"
  input: "^gradients/down_block4/concat_1_grad/Slice"
  input: "^gradients/down_block4/concat_1_grad/Slice_1"
  input: "^gradients/down_block4/concat_1_grad/Slice_2"
  input: "^gradients/down_block4/concat_1_grad/Slice_3"
}
node {
  name: "gradients/down_block4/concat_1_grad/tuple/control_dependency"
  op: "Identity"
  input: "gradients/down_block4/concat_1_grad/Slice"
  input: "^gradients/down_block4/concat_1_grad/tuple/group_deps"
  attr {
    key: "T"
    value {
      type: DT_FLOAT
    }
  }
  attr {
    key: "_class"
    value {
      list {
        s: "loc:@gradients/down_block4/concat_1_grad/Slice"
      }
    }
  }
  attr {
    key: "_output_shapes"
    value {
      list {
        shape {
          dim {
            size: 32
          }
          dim {
            size: 256
          }
          dim {
            size: 4
          }
          dim {
            size: 8
          }
          dim {
            size: 8
          }
        }
      }
    }
  }
}
node {
  name: "gradients/down_block4/concat_1_grad/tuple/control_dependency_1"
  op: "Identity"
  input: "gradients/down_block4/concat_1_grad/Slice_1"
  input: "^gradients/down_block4/concat_1_grad/tuple/group_deps"
  attr {
    key: "T"
    value {
      type: DT_FLOAT
    }
  }
  attr {
    key: "_class"
    value {
      list {
        s: "loc:@gradients/down_block4/concat_1_grad/Slice_1"
      }
    }
  }
  attr {
    key: "_output_shapes"
    value {
      list {
        shape {
          dim {
            size: 32
          }
          dim {
            size: 1
          }
          dim {
            size: 4
          }
          dim {
            size: 8
          }
          dim {
            size: 8
          }
        }
      }
    }
  }
}
node {
  name: "gradients/down_block4/concat_1_grad/tuple/control_dependency_2"
  op: "Identity"
  input: "gradients/down_block4/concat_1_grad/Slice_2"
  input: "^gradients/down_block4/concat_1_grad/tuple/group_deps"
  attr {
    key: "T"
    value {
      type: DT_FLOAT
    }
  }
  attr {
    key: "_class"
    value {
      list {
        s: "loc:@gradients/down_block4/concat_1_grad/Slice_2"
      }
    }
  }
  attr {
    key: "_output_shapes"
    value {
      list {
        shape {
          dim {
            size: 32
          }
          dim {
            size: 1
          }
          dim {
            size: 4
          }
          dim {
            size: 8
          }
          dim {
            size: 8
          }
        }
      }
    }
  }
}
node {
  name: "gradients/down_block4/concat_1_grad/tuple/control_dependency_3"
  op: "Identity"
  input: "gradients/down_block4/concat_1_grad/Slice_3"
  input: "^gradients/down_block4/concat_1_grad/tuple/group_deps"
  attr {
    key: "T"
    value {
      type: DT_FLOAT
    }
  }
  attr {
    key: "_class"
    value {
      list {
        s: "loc:@gradients/down_block4/concat_1_grad/Slice_3"
      }
    }
  }
  attr {
    key: "_output_shapes"
    value {
      list {
        shape {
          dim {
            size: 32
          }
          dim {
            size: 1
          }
          dim {
            size: 4
          }
          dim {
            size: 8
          }
          dim {
            size: 8
          }
        }
      }
    }
  }
}
node {
  name: "gradients/down_block4/conv1/Relu_grad/ReluGrad"
  op: "ReluGrad"
  input: "gradients/down_block4/concat_1_grad/tuple/control_dependency"
  input: "down_block4/conv1/Relu"
  attr {
    key: "T"
    value {
      type: DT_FLOAT
    }
  }
  attr {
    key: "_output_shapes"
    value {
      list {
        shape {
          dim {
            size: 32
          }
          dim {
            size: 256
          }
          dim {
            size: 4
          }
          dim {
            size: 8
          }
          dim {
            size: 8
          }
        }
      }
    }
  }
}
node {
  name: "gradients/down_block4/conv1/Reshape_1_grad/Shape"
  op: "Const"
  attr {
    key: "_output_shapes"
    value {
      list {
        shape {
          dim {
            size: 4
          }
        }
      }
    }
  }
  attr {
    key: "dtype"
    value {
      type: DT_INT32
    }
  }
  attr {
    key: "value"
    value {
      tensor {
        dtype: DT_INT32
        tensor_shape {
          dim {
            size: 4
          }
        }
        tensor_content: " \000\000\000\000\001\000\000 \000\000\000\010\000\000\000"
      }
    }
  }
}
node {
  name: "gradients/down_block4/conv1/Reshape_1_grad/Reshape"
  op: "Reshape"
  input: "gradients/down_block4/conv1/Relu_grad/ReluGrad"
  input: "gradients/down_block4/conv1/Reshape_1_grad/Shape"
  attr {
    key: "T"
    value {
      type: DT_FLOAT
    }
  }
  attr {
    key: "Tshape"
    value {
      type: DT_INT32
    }
  }
  attr {
    key: "_output_shapes"
    value {
      list {
        shape {
          dim {
            size: 32
          }
          dim {
            size: 256
          }
          dim {
            size: 32
          }
          dim {
            size: 8
          }
        }
      }
    }
  }
}
node {
  name: "gradients/down_block4/conv1/BiasAdd_grad/BiasAddGrad"
  op: "BiasAddGrad"
  input: "gradients/down_block4/conv1/Reshape_1_grad/Reshape"
  attr {
    key: "T"
    value {
      type: DT_FLOAT
    }
  }
  attr {
    key: "_output_shapes"
    value {
      list {
        shape {
          dim {
            size: 256
          }
        }
      }
    }
  }
  attr {
    key: "data_format"
    value {
      s: "NCHW"
    }
  }
}
node {
  name: "gradients/down_block4/conv1/BiasAdd_grad/tuple/group_deps"
  op: "NoOp"
  input: "^gradients/down_block4/conv1/BiasAdd_grad/BiasAddGrad"
  input: "^gradients/down_block4/conv1/Reshape_1_grad/Reshape"
}
node {
  name: "gradients/down_block4/conv1/BiasAdd_grad/tuple/control_dependency"
  op: "Identity"
  input: "gradients/down_block4/conv1/Reshape_1_grad/Reshape"
  input: "^gradients/down_block4/conv1/BiasAdd_grad/tuple/group_deps"
  attr {
    key: "T"
    value {
      type: DT_FLOAT
    }
  }
  attr {
    key: "_class"
    value {
      list {
        s: "loc:@gradients/down_block4/conv1/Reshape_1_grad/Reshape"
      }
    }
  }
  attr {
    key: "_output_shapes"
    value {
      list {
        shape {
          dim {
            size: 32
          }
          dim {
            size: 256
          }
          dim {
            size: 32
          }
          dim {
            size: 8
          }
        }
      }
    }
  }
}
node {
  name: "gradients/down_block4/conv1/BiasAdd_grad/tuple/control_dependency_1"
  op: "Identity"
  input: "gradients/down_block4/conv1/BiasAdd_grad/BiasAddGrad"
  input: "^gradients/down_block4/conv1/BiasAdd_grad/tuple/group_deps"
  attr {
    key: "T"
    value {
      type: DT_FLOAT
    }
  }
  attr {
    key: "_class"
    value {
      list {
        s: "loc:@gradients/down_block4/conv1/BiasAdd_grad/BiasAddGrad"
      }
    }
  }
  attr {
    key: "_output_shapes"
    value {
      list {
        shape {
          dim {
            size: 256
          }
        }
      }
    }
  }
}
node {
  name: "gradients/down_block4/conv1/Reshape_grad/Shape"
  op: "Const"
  attr {
    key: "_output_shapes"
    value {
      list {
        shape {
          dim {
            size: 5
          }
        }
      }
    }
  }
  attr {
    key: "dtype"
    value {
      type: DT_INT32
    }
  }
  attr {
    key: "value"
    value {
      tensor {
        dtype: DT_INT32
        tensor_shape {
          dim {
            size: 5
          }
        }
        tensor_content: " \000\000\000\000\001\000\000\004\000\000\000\010\000\000\000\010\000\000\000"
      }
    }
  }
}
node {
  name: "gradients/down_block4/conv1/Reshape_grad/Reshape"
  op: "Reshape"
  input: "gradients/down_block4/conv1/BiasAdd_grad/tuple/control_dependency"
  input: "gradients/down_block4/conv1/Reshape_grad/Shape"
  attr {
    key: "T"
    value {
      type: DT_FLOAT
    }
  }
  attr {
    key: "Tshape"
    value {
      type: DT_INT32
    }
  }
  attr {
    key: "_output_shapes"
    value {
      list {
        shape {
          dim {
            size: 32
          }
          dim {
            size: 256
          }
          dim {
            size: 4
          }
          dim {
            size: 8
          }
          dim {
            size: 8
          }
        }
      }
    }
  }
}
node {
  name: "gradients/down_block4/conv1/Conv3D_grad/Shape"
  op: "Const"
  attr {
    key: "_output_shapes"
    value {
      list {
        shape {
          dim {
            size: 5
          }
        }
      }
    }
  }
  attr {
    key: "dtype"
    value {
      type: DT_INT32
    }
  }
  attr {
    key: "value"
    value {
      tensor {
        dtype: DT_INT32
        tensor_shape {
          dim {
            size: 5
          }
        }
        tensor_content: " \000\000\000\203\000\000\000\004\000\000\000\010\000\000\000\010\000\000\000"
      }
    }
  }
}
node {
  name: "gradients/down_block4/conv1/Conv3D_grad/Conv3DBackpropInputV2"
  op: "Conv3DBackpropInputV2"
  input: "gradients/down_block4/conv1/Conv3D_grad/Shape"
  input: "down_block4/conv1/kernel/read"
  input: "gradients/down_block4/conv1/Reshape_grad/Reshape"
  attr {
    key: "T"
    value {
      type: DT_FLOAT
    }
  }
  attr {
    key: "Tshape"
    value {
      type: DT_INT32
    }
  }
  attr {
    key: "_output_shapes"
    value {
      list {
        shape {
          dim {
            size: 32
          }
          dim {
            size: 131
          }
          dim {
            size: 4
          }
          dim {
            size: 8
          }
          dim {
            size: 8
          }
        }
      }
    }
  }
  attr {
    key: "data_format"
    value {
      s: "NCDHW"
    }
  }
  attr {
    key: "dilations"
    value {
      list {
        i: 1
        i: 1
        i: 1
        i: 1
        i: 1
      }
    }
  }
  attr {
    key: "padding"
    value {
      s: "SAME"
    }
  }
  attr {
    key: "strides"
    value {
      list {
        i: 1
        i: 1
        i: 1
        i: 1
        i: 1
      }
    }
  }
}
node {
  name: "gradients/down_block4/conv1/Conv3D_grad/Shape_1"
  op: "Const"
  attr {
    key: "_output_shapes"
    value {
      list {
        shape {
          dim {
            size: 5
          }
        }
      }
    }
  }
  attr {
    key: "dtype"
    value {
      type: DT_INT32
    }
  }
  attr {
    key: "value"
    value {
      tensor {
        dtype: DT_INT32
        tensor_shape {
          dim {
            size: 5
          }
        }
        tensor_content: "\003\000\000\000\003\000\000\000\003\000\000\000\203\000\000\000\000\001\000\000"
      }
    }
  }
}
node {
  name: "gradients/down_block4/conv1/Conv3D_grad/Conv3DBackpropFilterV2"
  op: "Conv3DBackpropFilterV2"
  input: "down_block4/concat"
  input: "gradients/down_block4/conv1/Conv3D_grad/Shape_1"
  input: "gradients/down_block4/conv1/Reshape_grad/Reshape"
  attr {
    key: "T"
    value {
      type: DT_FLOAT
    }
  }
  attr {
    key: "_output_shapes"
    value {
      list {
        shape {
          dim {
            size: 3
          }
          dim {
            size: 3
          }
          dim {
            size: 3
          }
          dim {
            size: 131
          }
          dim {
            size: 256
          }
        }
      }
    }
  }
  attr {
    key: "data_format"
    value {
      s: "NCDHW"
    }
  }
  attr {
    key: "dilations"
    value {
      list {
        i: 1
        i: 1
        i: 1
        i: 1
        i: 1
      }
    }
  }
  attr {
    key: "padding"
    value {
      s: "SAME"
    }
  }
  attr {
    key: "strides"
    value {
      list {
        i: 1
        i: 1
        i: 1
        i: 1
        i: 1
      }
    }
  }
}
node {
  name: "gradients/down_block4/conv1/Conv3D_grad/tuple/group_deps"
  op: "NoOp"
  input: "^gradients/down_block4/conv1/Conv3D_grad/Conv3DBackpropFilterV2"
  input: "^gradients/down_block4/conv1/Conv3D_grad/Conv3DBackpropInputV2"
}
node {
  name: "gradients/down_block4/conv1/Conv3D_grad/tuple/control_dependency"
  op: "Identity"
  input: "gradients/down_block4/conv1/Conv3D_grad/Conv3DBackpropInputV2"
  input: "^gradients/down_block4/conv1/Conv3D_grad/tuple/group_deps"
  attr {
    key: "T"
    value {
      type: DT_FLOAT
    }
  }
  attr {
    key: "_class"
    value {
      list {
        s: "loc:@gradients/down_block4/conv1/Conv3D_grad/Conv3DBackpropInputV2"
      }
    }
  }
  attr {
    key: "_output_shapes"
    value {
      list {
        shape {
          dim {
            size: 32
          }
          dim {
            size: 131
          }
          dim {
            size: 4
          }
          dim {
            size: 8
          }
          dim {
            size: 8
          }
        }
      }
    }
  }
}
node {
  name: "gradients/down_block4/conv1/Conv3D_grad/tuple/control_dependency_1"
  op: "Identity"
  input: "gradients/down_block4/conv1/Conv3D_grad/Conv3DBackpropFilterV2"
  input: "^gradients/down_block4/conv1/Conv3D_grad/tuple/group_deps"
  attr {
    key: "T"
    value {
      type: DT_FLOAT
    }
  }
  attr {
    key: "_class"
    value {
      list {
        s: "loc:@gradients/down_block4/conv1/Conv3D_grad/Conv3DBackpropFilterV2"
      }
    }
  }
  attr {
    key: "_output_shapes"
    value {
      list {
        shape {
          dim {
            size: 3
          }
          dim {
            size: 3
          }
          dim {
            size: 3
          }
          dim {
            size: 131
          }
          dim {
            size: 256
          }
        }
      }
    }
  }
}
node {
  name: "gradients/down_block4/concat_grad/Rank"
  op: "Const"
  attr {
    key: "_output_shapes"
    value {
      list {
        shape {
        }
      }
    }
  }
  attr {
    key: "dtype"
    value {
      type: DT_INT32
    }
  }
  attr {
    key: "value"
    value {
      tensor {
        dtype: DT_INT32
        tensor_shape {
        }
        int_val: 5
      }
    }
  }
}
node {
  name: "gradients/down_block4/concat_grad/mod"
  op: "FloorMod"
  input: "down_block4/concat/axis"
  input: "gradients/down_block4/concat_grad/Rank"
  attr {
    key: "T"
    value {
      type: DT_INT32
    }
  }
  attr {
    key: "_output_shapes"
    value {
      list {
        shape {
        }
      }
    }
  }
}
node {
  name: "gradients/down_block4/concat_grad/Shape"
  op: "Const"
  attr {
    key: "_output_shapes"
    value {
      list {
        shape {
          dim {
            size: 5
          }
        }
      }
    }
  }
  attr {
    key: "dtype"
    value {
      type: DT_INT32
    }
  }
  attr {
    key: "value"
    value {
      tensor {
        dtype: DT_INT32
        tensor_shape {
          dim {
            size: 5
          }
        }
        tensor_content: " \000\000\000\200\000\000\000\004\000\000\000\010\000\000\000\010\000\000\000"
      }
    }
  }
}
node {
  name: "gradients/down_block4/concat_grad/Shape_1"
  op: "Const"
  attr {
    key: "_output_shapes"
    value {
      list {
        shape {
          dim {
            size: 5
          }
        }
      }
    }
  }
  attr {
    key: "dtype"
    value {
      type: DT_INT32
    }
  }
  attr {
    key: "value"
    value {
      tensor {
        dtype: DT_INT32
        tensor_shape {
          dim {
            size: 5
          }
        }
        tensor_content: " \000\000\000\001\000\000\000\004\000\000\000\010\000\000\000\010\000\000\000"
      }
    }
  }
}
node {
  name: "gradients/down_block4/concat_grad/Shape_2"
  op: "Const"
  attr {
    key: "_output_shapes"
    value {
      list {
        shape {
          dim {
            size: 5
          }
        }
      }
    }
  }
  attr {
    key: "dtype"
    value {
      type: DT_INT32
    }
  }
  attr {
    key: "value"
    value {
      tensor {
        dtype: DT_INT32
        tensor_shape {
          dim {
            size: 5
          }
        }
        tensor_content: " \000\000\000\001\000\000\000\004\000\000\000\010\000\000\000\010\000\000\000"
      }
    }
  }
}
node {
  name: "gradients/down_block4/concat_grad/Shape_3"
  op: "Const"
  attr {
    key: "_output_shapes"
    value {
      list {
        shape {
          dim {
            size: 5
          }
        }
      }
    }
  }
  attr {
    key: "dtype"
    value {
      type: DT_INT32
    }
  }
  attr {
    key: "value"
    value {
      tensor {
        dtype: DT_INT32
        tensor_shape {
          dim {
            size: 5
          }
        }
        tensor_content: " \000\000\000\001\000\000\000\004\000\000\000\010\000\000\000\010\000\000\000"
      }
    }
  }
}
node {
  name: "gradients/down_block4/concat_grad/ConcatOffset"
  op: "ConcatOffset"
  input: "gradients/down_block4/concat_grad/mod"
  input: "gradients/down_block4/concat_grad/Shape"
  input: "gradients/down_block4/concat_grad/Shape_1"
  input: "gradients/down_block4/concat_grad/Shape_2"
  input: "gradients/down_block4/concat_grad/Shape_3"
  attr {
    key: "N"
    value {
      i: 4
    }
  }
  attr {
    key: "_output_shapes"
    value {
      list {
        shape {
          dim {
            size: 5
          }
        }
        shape {
          dim {
            size: 5
          }
        }
        shape {
          dim {
            size: 5
          }
        }
        shape {
          dim {
            size: 5
          }
        }
      }
    }
  }
}
node {
  name: "gradients/down_block4/concat_grad/Slice"
  op: "Slice"
  input: "gradients/down_block4/conv1/Conv3D_grad/tuple/control_dependency"
  input: "gradients/down_block4/concat_grad/ConcatOffset"
  input: "gradients/down_block4/concat_grad/Shape"
  attr {
    key: "Index"
    value {
      type: DT_INT32
    }
  }
  attr {
    key: "T"
    value {
      type: DT_FLOAT
    }
  }
  attr {
    key: "_output_shapes"
    value {
      list {
        shape {
          dim {
            size: 32
          }
          dim {
            size: 128
          }
          dim {
            size: 4
          }
          dim {
            size: 8
          }
          dim {
            size: 8
          }
        }
      }
    }
  }
}
node {
  name: "gradients/down_block4/concat_grad/Slice_1"
  op: "Slice"
  input: "gradients/down_block4/conv1/Conv3D_grad/tuple/control_dependency"
  input: "gradients/down_block4/concat_grad/ConcatOffset:1"
  input: "gradients/down_block4/concat_grad/Shape_1"
  attr {
    key: "Index"
    value {
      type: DT_INT32
    }
  }
  attr {
    key: "T"
    value {
      type: DT_FLOAT
    }
  }
  attr {
    key: "_output_shapes"
    value {
      list {
        shape {
          dim {
            size: 32
          }
          dim {
            size: 1
          }
          dim {
            size: 4
          }
          dim {
            size: 8
          }
          dim {
            size: 8
          }
        }
      }
    }
  }
}
node {
  name: "gradients/down_block4/concat_grad/Slice_2"
  op: "Slice"
  input: "gradients/down_block4/conv1/Conv3D_grad/tuple/control_dependency"
  input: "gradients/down_block4/concat_grad/ConcatOffset:2"
  input: "gradients/down_block4/concat_grad/Shape_2"
  attr {
    key: "Index"
    value {
      type: DT_INT32
    }
  }
  attr {
    key: "T"
    value {
      type: DT_FLOAT
    }
  }
  attr {
    key: "_output_shapes"
    value {
      list {
        shape {
          dim {
            size: 32
          }
          dim {
            size: 1
          }
          dim {
            size: 4
          }
          dim {
            size: 8
          }
          dim {
            size: 8
          }
        }
      }
    }
  }
}
node {
  name: "gradients/down_block4/concat_grad/Slice_3"
  op: "Slice"
  input: "gradients/down_block4/conv1/Conv3D_grad/tuple/control_dependency"
  input: "gradients/down_block4/concat_grad/ConcatOffset:3"
  input: "gradients/down_block4/concat_grad/Shape_3"
  attr {
    key: "Index"
    value {
      type: DT_INT32
    }
  }
  attr {
    key: "T"
    value {
      type: DT_FLOAT
    }
  }
  attr {
    key: "_output_shapes"
    value {
      list {
        shape {
          dim {
            size: 32
          }
          dim {
            size: 1
          }
          dim {
            size: 4
          }
          dim {
            size: 8
          }
          dim {
            size: 8
          }
        }
      }
    }
  }
}
node {
  name: "gradients/down_block4/concat_grad/tuple/group_deps"
  op: "NoOp"
  input: "^gradients/down_block4/concat_grad/Slice"
  input: "^gradients/down_block4/concat_grad/Slice_1"
  input: "^gradients/down_block4/concat_grad/Slice_2"
  input: "^gradients/down_block4/concat_grad/Slice_3"
}
node {
  name: "gradients/down_block4/concat_grad/tuple/control_dependency"
  op: "Identity"
  input: "gradients/down_block4/concat_grad/Slice"
  input: "^gradients/down_block4/concat_grad/tuple/group_deps"
  attr {
    key: "T"
    value {
      type: DT_FLOAT
    }
  }
  attr {
    key: "_class"
    value {
      list {
        s: "loc:@gradients/down_block4/concat_grad/Slice"
      }
    }
  }
  attr {
    key: "_output_shapes"
    value {
      list {
        shape {
          dim {
            size: 32
          }
          dim {
            size: 128
          }
          dim {
            size: 4
          }
          dim {
            size: 8
          }
          dim {
            size: 8
          }
        }
      }
    }
  }
}
node {
  name: "gradients/down_block4/concat_grad/tuple/control_dependency_1"
  op: "Identity"
  input: "gradients/down_block4/concat_grad/Slice_1"
  input: "^gradients/down_block4/concat_grad/tuple/group_deps"
  attr {
    key: "T"
    value {
      type: DT_FLOAT
    }
  }
  attr {
    key: "_class"
    value {
      list {
        s: "loc:@gradients/down_block4/concat_grad/Slice_1"
      }
    }
  }
  attr {
    key: "_output_shapes"
    value {
      list {
        shape {
          dim {
            size: 32
          }
          dim {
            size: 1
          }
          dim {
            size: 4
          }
          dim {
            size: 8
          }
          dim {
            size: 8
          }
        }
      }
    }
  }
}
node {
  name: "gradients/down_block4/concat_grad/tuple/control_dependency_2"
  op: "Identity"
  input: "gradients/down_block4/concat_grad/Slice_2"
  input: "^gradients/down_block4/concat_grad/tuple/group_deps"
  attr {
    key: "T"
    value {
      type: DT_FLOAT
    }
  }
  attr {
    key: "_class"
    value {
      list {
        s: "loc:@gradients/down_block4/concat_grad/Slice_2"
      }
    }
  }
  attr {
    key: "_output_shapes"
    value {
      list {
        shape {
          dim {
            size: 32
          }
          dim {
            size: 1
          }
          dim {
            size: 4
          }
          dim {
            size: 8
          }
          dim {
            size: 8
          }
        }
      }
    }
  }
}
node {
  name: "gradients/down_block4/concat_grad/tuple/control_dependency_3"
  op: "Identity"
  input: "gradients/down_block4/concat_grad/Slice_3"
  input: "^gradients/down_block4/concat_grad/tuple/group_deps"
  attr {
    key: "T"
    value {
      type: DT_FLOAT
    }
  }
  attr {
    key: "_class"
    value {
      list {
        s: "loc:@gradients/down_block4/concat_grad/Slice_3"
      }
    }
  }
  attr {
    key: "_output_shapes"
    value {
      list {
        shape {
          dim {
            size: 32
          }
          dim {
            size: 1
          }
          dim {
            size: 4
          }
          dim {
            size: 8
          }
          dim {
            size: 8
          }
        }
      }
    }
  }
}
node {
  name: "gradients/down_block3/pool/transpose_1_grad/InvertPermutation"
  op: "InvertPermutation"
  input: "down_block3/pool/transpose_1/perm"
  attr {
    key: "T"
    value {
      type: DT_INT32
    }
  }
  attr {
    key: "_output_shapes"
    value {
      list {
        shape {
          dim {
            size: 5
          }
        }
      }
    }
  }
}
node {
  name: "gradients/down_block3/pool/transpose_1_grad/transpose"
  op: "Transpose"
  input: "gradients/down_block4/concat_grad/tuple/control_dependency"
  input: "gradients/down_block3/pool/transpose_1_grad/InvertPermutation"
  attr {
    key: "T"
    value {
      type: DT_FLOAT
    }
  }
  attr {
    key: "Tperm"
    value {
      type: DT_INT32
    }
  }
  attr {
    key: "_output_shapes"
    value {
      list {
        shape {
          dim {
            size: 32
          }
          dim {
            size: 4
          }
          dim {
            size: 8
          }
          dim {
            size: 8
          }
          dim {
            size: 128
          }
        }
      }
    }
  }
}
node {
  name: "gradients/down_block3/pool/MaxPool3D_grad/MaxPool3DGrad"
  op: "MaxPool3DGrad"
  input: "down_block3/pool/transpose"
  input: "down_block3/pool/MaxPool3D"
  input: "gradients/down_block3/pool/transpose_1_grad/transpose"
  attr {
    key: "T"
    value {
      type: DT_FLOAT
    }
  }
  attr {
    key: "TInput"
    value {
      type: DT_FLOAT
    }
  }
  attr {
    key: "_output_shapes"
    value {
      list {
        shape {
          dim {
            size: 32
          }
          dim {
            size: 8
          }
          dim {
            size: 16
          }
          dim {
            size: 16
          }
          dim {
            size: 128
          }
        }
      }
    }
  }
  attr {
    key: "data_format"
    value {
      s: "NDHWC"
    }
  }
  attr {
    key: "ksize"
    value {
      list {
        i: 1
        i: 2
        i: 2
        i: 2
        i: 1
      }
    }
  }
  attr {
    key: "padding"
    value {
      s: "SAME"
    }
  }
  attr {
    key: "strides"
    value {
      list {
        i: 1
        i: 2
        i: 2
        i: 2
        i: 1
      }
    }
  }
}
node {
  name: "gradients/down_block3/pool/transpose_grad/InvertPermutation"
  op: "InvertPermutation"
  input: "down_block3/pool/transpose/perm"
  attr {
    key: "T"
    value {
      type: DT_INT32
    }
  }
  attr {
    key: "_output_shapes"
    value {
      list {
        shape {
          dim {
            size: 5
          }
        }
      }
    }
  }
}
node {
  name: "gradients/down_block3/pool/transpose_grad/transpose"
  op: "Transpose"
  input: "gradients/down_block3/pool/MaxPool3D_grad/MaxPool3DGrad"
  input: "gradients/down_block3/pool/transpose_grad/InvertPermutation"
  attr {
    key: "T"
    value {
      type: DT_FLOAT
    }
  }
  attr {
    key: "Tperm"
    value {
      type: DT_INT32
    }
  }
  attr {
    key: "_output_shapes"
    value {
      list {
        shape {
          dim {
            size: 32
          }
          dim {
            size: 128
          }
          dim {
            size: 8
          }
          dim {
            size: 16
          }
          dim {
            size: 16
          }
        }
      }
    }
  }
}
node {
  name: "gradients/AddN_1"
  op: "AddN"
  input: "gradients/up_block2/concat_grad/tuple/control_dependency_1"
  input: "gradients/down_block3/pool/transpose_grad/transpose"
  attr {
    key: "N"
    value {
      i: 2
    }
  }
  attr {
    key: "T"
    value {
      type: DT_FLOAT
    }
  }
  attr {
    key: "_class"
    value {
      list {
        s: "loc:@gradients/up_block2/concat_grad/Slice_1"
      }
    }
  }
  attr {
    key: "_output_shapes"
    value {
      list {
        shape {
          dim {
            size: 32
          }
          dim {
            size: 128
          }
          dim {
            size: 8
          }
          dim {
            size: 16
          }
          dim {
            size: 16
          }
        }
      }
    }
  }
}
node {
  name: "gradients/down_block3/conv2/Relu_grad/ReluGrad"
  op: "ReluGrad"
  input: "gradients/AddN_1"
  input: "down_block3/conv2/Relu"
  attr {
    key: "T"
    value {
      type: DT_FLOAT
    }
  }
  attr {
    key: "_output_shapes"
    value {
      list {
        shape {
          dim {
            size: 32
          }
          dim {
            size: 128
          }
          dim {
            size: 8
          }
          dim {
            size: 16
          }
          dim {
            size: 16
          }
        }
      }
    }
  }
}
node {
  name: "gradients/down_block3/conv2/Reshape_1_grad/Shape"
  op: "Const"
  attr {
    key: "_output_shapes"
    value {
      list {
        shape {
          dim {
            size: 4
          }
        }
      }
    }
  }
  attr {
    key: "dtype"
    value {
      type: DT_INT32
    }
  }
  attr {
    key: "value"
    value {
      tensor {
        dtype: DT_INT32
        tensor_shape {
          dim {
            size: 4
          }
        }
        tensor_content: " \000\000\000\200\000\000\000\200\000\000\000\020\000\000\000"
      }
    }
  }
}
node {
  name: "gradients/down_block3/conv2/Reshape_1_grad/Reshape"
  op: "Reshape"
  input: "gradients/down_block3/conv2/Relu_grad/ReluGrad"
  input: "gradients/down_block3/conv2/Reshape_1_grad/Shape"
  attr {
    key: "T"
    value {
      type: DT_FLOAT
    }
  }
  attr {
    key: "Tshape"
    value {
      type: DT_INT32
    }
  }
  attr {
    key: "_output_shapes"
    value {
      list {
        shape {
          dim {
            size: 32
          }
          dim {
            size: 128
          }
          dim {
            size: 128
          }
          dim {
            size: 16
          }
        }
      }
    }
  }
}
node {
  name: "gradients/down_block3/conv2/BiasAdd_grad/BiasAddGrad"
  op: "BiasAddGrad"
  input: "gradients/down_block3/conv2/Reshape_1_grad/Reshape"
  attr {
    key: "T"
    value {
      type: DT_FLOAT
    }
  }
  attr {
    key: "_output_shapes"
    value {
      list {
        shape {
          dim {
            size: 128
          }
        }
      }
    }
  }
  attr {
    key: "data_format"
    value {
      s: "NCHW"
    }
  }
}
node {
  name: "gradients/down_block3/conv2/BiasAdd_grad/tuple/group_deps"
  op: "NoOp"
  input: "^gradients/down_block3/conv2/BiasAdd_grad/BiasAddGrad"
  input: "^gradients/down_block3/conv2/Reshape_1_grad/Reshape"
}
node {
  name: "gradients/down_block3/conv2/BiasAdd_grad/tuple/control_dependency"
  op: "Identity"
  input: "gradients/down_block3/conv2/Reshape_1_grad/Reshape"
  input: "^gradients/down_block3/conv2/BiasAdd_grad/tuple/group_deps"
  attr {
    key: "T"
    value {
      type: DT_FLOAT
    }
  }
  attr {
    key: "_class"
    value {
      list {
        s: "loc:@gradients/down_block3/conv2/Reshape_1_grad/Reshape"
      }
    }
  }
  attr {
    key: "_output_shapes"
    value {
      list {
        shape {
          dim {
            size: 32
          }
          dim {
            size: 128
          }
          dim {
            size: 128
          }
          dim {
            size: 16
          }
        }
      }
    }
  }
}
node {
  name: "gradients/down_block3/conv2/BiasAdd_grad/tuple/control_dependency_1"
  op: "Identity"
  input: "gradients/down_block3/conv2/BiasAdd_grad/BiasAddGrad"
  input: "^gradients/down_block3/conv2/BiasAdd_grad/tuple/group_deps"
  attr {
    key: "T"
    value {
      type: DT_FLOAT
    }
  }
  attr {
    key: "_class"
    value {
      list {
        s: "loc:@gradients/down_block3/conv2/BiasAdd_grad/BiasAddGrad"
      }
    }
  }
  attr {
    key: "_output_shapes"
    value {
      list {
        shape {
          dim {
            size: 128
          }
        }
      }
    }
  }
}
node {
  name: "gradients/down_block3/conv2/Reshape_grad/Shape"
  op: "Const"
  attr {
    key: "_output_shapes"
    value {
      list {
        shape {
          dim {
            size: 5
          }
        }
      }
    }
  }
  attr {
    key: "dtype"
    value {
      type: DT_INT32
    }
  }
  attr {
    key: "value"
    value {
      tensor {
        dtype: DT_INT32
        tensor_shape {
          dim {
            size: 5
          }
        }
        tensor_content: " \000\000\000\200\000\000\000\010\000\000\000\020\000\000\000\020\000\000\000"
      }
    }
  }
}
node {
  name: "gradients/down_block3/conv2/Reshape_grad/Reshape"
  op: "Reshape"
  input: "gradients/down_block3/conv2/BiasAdd_grad/tuple/control_dependency"
  input: "gradients/down_block3/conv2/Reshape_grad/Shape"
  attr {
    key: "T"
    value {
      type: DT_FLOAT
    }
  }
  attr {
    key: "Tshape"
    value {
      type: DT_INT32
    }
  }
  attr {
    key: "_output_shapes"
    value {
      list {
        shape {
          dim {
            size: 32
          }
          dim {
            size: 128
          }
          dim {
            size: 8
          }
          dim {
            size: 16
          }
          dim {
            size: 16
          }
        }
      }
    }
  }
}
node {
  name: "gradients/down_block3/conv2/Conv3D_grad/Shape"
  op: "Const"
  attr {
    key: "_output_shapes"
    value {
      list {
        shape {
          dim {
            size: 5
          }
        }
      }
    }
  }
  attr {
    key: "dtype"
    value {
      type: DT_INT32
    }
  }
  attr {
    key: "value"
    value {
      tensor {
        dtype: DT_INT32
        tensor_shape {
          dim {
            size: 5
          }
        }
        tensor_content: " \000\000\000\203\000\000\000\010\000\000\000\020\000\000\000\020\000\000\000"
      }
    }
  }
}
node {
  name: "gradients/down_block3/conv2/Conv3D_grad/Conv3DBackpropInputV2"
  op: "Conv3DBackpropInputV2"
  input: "gradients/down_block3/conv2/Conv3D_grad/Shape"
  input: "down_block3/conv2/kernel/read"
  input: "gradients/down_block3/conv2/Reshape_grad/Reshape"
  attr {
    key: "T"
    value {
      type: DT_FLOAT
    }
  }
  attr {
    key: "Tshape"
    value {
      type: DT_INT32
    }
  }
  attr {
    key: "_output_shapes"
    value {
      list {
        shape {
          dim {
            size: 32
          }
          dim {
            size: 131
          }
          dim {
            size: 8
          }
          dim {
            size: 16
          }
          dim {
            size: 16
          }
        }
      }
    }
  }
  attr {
    key: "data_format"
    value {
      s: "NCDHW"
    }
  }
  attr {
    key: "dilations"
    value {
      list {
        i: 1
        i: 1
        i: 1
        i: 1
        i: 1
      }
    }
  }
  attr {
    key: "padding"
    value {
      s: "SAME"
    }
  }
  attr {
    key: "strides"
    value {
      list {
        i: 1
        i: 1
        i: 1
        i: 1
        i: 1
      }
    }
  }
}
node {
  name: "gradients/down_block3/conv2/Conv3D_grad/Shape_1"
  op: "Const"
  attr {
    key: "_output_shapes"
    value {
      list {
        shape {
          dim {
            size: 5
          }
        }
      }
    }
  }
  attr {
    key: "dtype"
    value {
      type: DT_INT32
    }
  }
  attr {
    key: "value"
    value {
      tensor {
        dtype: DT_INT32
        tensor_shape {
          dim {
            size: 5
          }
        }
        tensor_content: "\003\000\000\000\003\000\000\000\003\000\000\000\203\000\000\000\200\000\000\000"
      }
    }
  }
}
node {
  name: "gradients/down_block3/conv2/Conv3D_grad/Conv3DBackpropFilterV2"
  op: "Conv3DBackpropFilterV2"
  input: "down_block3/concat_1"
  input: "gradients/down_block3/conv2/Conv3D_grad/Shape_1"
  input: "gradients/down_block3/conv2/Reshape_grad/Reshape"
  attr {
    key: "T"
    value {
      type: DT_FLOAT
    }
  }
  attr {
    key: "_output_shapes"
    value {
      list {
        shape {
          dim {
            size: 3
          }
          dim {
            size: 3
          }
          dim {
            size: 3
          }
          dim {
            size: 131
          }
          dim {
            size: 128
          }
        }
      }
    }
  }
  attr {
    key: "data_format"
    value {
      s: "NCDHW"
    }
  }
  attr {
    key: "dilations"
    value {
      list {
        i: 1
        i: 1
        i: 1
        i: 1
        i: 1
      }
    }
  }
  attr {
    key: "padding"
    value {
      s: "SAME"
    }
  }
  attr {
    key: "strides"
    value {
      list {
        i: 1
        i: 1
        i: 1
        i: 1
        i: 1
      }
    }
  }
}
node {
  name: "gradients/down_block3/conv2/Conv3D_grad/tuple/group_deps"
  op: "NoOp"
  input: "^gradients/down_block3/conv2/Conv3D_grad/Conv3DBackpropFilterV2"
  input: "^gradients/down_block3/conv2/Conv3D_grad/Conv3DBackpropInputV2"
}
node {
  name: "gradients/down_block3/conv2/Conv3D_grad/tuple/control_dependency"
  op: "Identity"
  input: "gradients/down_block3/conv2/Conv3D_grad/Conv3DBackpropInputV2"
  input: "^gradients/down_block3/conv2/Conv3D_grad/tuple/group_deps"
  attr {
    key: "T"
    value {
      type: DT_FLOAT
    }
  }
  attr {
    key: "_class"
    value {
      list {
        s: "loc:@gradients/down_block3/conv2/Conv3D_grad/Conv3DBackpropInputV2"
      }
    }
  }
  attr {
    key: "_output_shapes"
    value {
      list {
        shape {
          dim {
            size: 32
          }
          dim {
            size: 131
          }
          dim {
            size: 8
          }
          dim {
            size: 16
          }
          dim {
            size: 16
          }
        }
      }
    }
  }
}
node {
  name: "gradients/down_block3/conv2/Conv3D_grad/tuple/control_dependency_1"
  op: "Identity"
  input: "gradients/down_block3/conv2/Conv3D_grad/Conv3DBackpropFilterV2"
  input: "^gradients/down_block3/conv2/Conv3D_grad/tuple/group_deps"
  attr {
    key: "T"
    value {
      type: DT_FLOAT
    }
  }
  attr {
    key: "_class"
    value {
      list {
        s: "loc:@gradients/down_block3/conv2/Conv3D_grad/Conv3DBackpropFilterV2"
      }
    }
  }
  attr {
    key: "_output_shapes"
    value {
      list {
        shape {
          dim {
            size: 3
          }
          dim {
            size: 3
          }
          dim {
            size: 3
          }
          dim {
            size: 131
          }
          dim {
            size: 128
          }
        }
      }
    }
  }
}
node {
  name: "gradients/down_block3/concat_1_grad/Rank"
  op: "Const"
  attr {
    key: "_output_shapes"
    value {
      list {
        shape {
        }
      }
    }
  }
  attr {
    key: "dtype"
    value {
      type: DT_INT32
    }
  }
  attr {
    key: "value"
    value {
      tensor {
        dtype: DT_INT32
        tensor_shape {
        }
        int_val: 5
      }
    }
  }
}
node {
  name: "gradients/down_block3/concat_1_grad/mod"
  op: "FloorMod"
  input: "down_block3/concat_1/axis"
  input: "gradients/down_block3/concat_1_grad/Rank"
  attr {
    key: "T"
    value {
      type: DT_INT32
    }
  }
  attr {
    key: "_output_shapes"
    value {
      list {
        shape {
        }
      }
    }
  }
}
node {
  name: "gradients/down_block3/concat_1_grad/Shape"
  op: "Const"
  attr {
    key: "_output_shapes"
    value {
      list {
        shape {
          dim {
            size: 5
          }
        }
      }
    }
  }
  attr {
    key: "dtype"
    value {
      type: DT_INT32
    }
  }
  attr {
    key: "value"
    value {
      tensor {
        dtype: DT_INT32
        tensor_shape {
          dim {
            size: 5
          }
        }
        tensor_content: " \000\000\000\200\000\000\000\010\000\000\000\020\000\000\000\020\000\000\000"
      }
    }
  }
}
node {
  name: "gradients/down_block3/concat_1_grad/Shape_1"
  op: "Const"
  attr {
    key: "_output_shapes"
    value {
      list {
        shape {
          dim {
            size: 5
          }
        }
      }
    }
  }
  attr {
    key: "dtype"
    value {
      type: DT_INT32
    }
  }
  attr {
    key: "value"
    value {
      tensor {
        dtype: DT_INT32
        tensor_shape {
          dim {
            size: 5
          }
        }
        tensor_content: " \000\000\000\001\000\000\000\010\000\000\000\020\000\000\000\020\000\000\000"
      }
    }
  }
}
node {
  name: "gradients/down_block3/concat_1_grad/Shape_2"
  op: "Const"
  attr {
    key: "_output_shapes"
    value {
      list {
        shape {
          dim {
            size: 5
          }
        }
      }
    }
  }
  attr {
    key: "dtype"
    value {
      type: DT_INT32
    }
  }
  attr {
    key: "value"
    value {
      tensor {
        dtype: DT_INT32
        tensor_shape {
          dim {
            size: 5
          }
        }
        tensor_content: " \000\000\000\001\000\000\000\010\000\000\000\020\000\000\000\020\000\000\000"
      }
    }
  }
}
node {
  name: "gradients/down_block3/concat_1_grad/Shape_3"
  op: "Const"
  attr {
    key: "_output_shapes"
    value {
      list {
        shape {
          dim {
            size: 5
          }
        }
      }
    }
  }
  attr {
    key: "dtype"
    value {
      type: DT_INT32
    }
  }
  attr {
    key: "value"
    value {
      tensor {
        dtype: DT_INT32
        tensor_shape {
          dim {
            size: 5
          }
        }
        tensor_content: " \000\000\000\001\000\000\000\010\000\000\000\020\000\000\000\020\000\000\000"
      }
    }
  }
}
node {
  name: "gradients/down_block3/concat_1_grad/ConcatOffset"
  op: "ConcatOffset"
  input: "gradients/down_block3/concat_1_grad/mod"
  input: "gradients/down_block3/concat_1_grad/Shape"
  input: "gradients/down_block3/concat_1_grad/Shape_1"
  input: "gradients/down_block3/concat_1_grad/Shape_2"
  input: "gradients/down_block3/concat_1_grad/Shape_3"
  attr {
    key: "N"
    value {
      i: 4
    }
  }
  attr {
    key: "_output_shapes"
    value {
      list {
        shape {
          dim {
            size: 5
          }
        }
        shape {
          dim {
            size: 5
          }
        }
        shape {
          dim {
            size: 5
          }
        }
        shape {
          dim {
            size: 5
          }
        }
      }
    }
  }
}
node {
  name: "gradients/down_block3/concat_1_grad/Slice"
  op: "Slice"
  input: "gradients/down_block3/conv2/Conv3D_grad/tuple/control_dependency"
  input: "gradients/down_block3/concat_1_grad/ConcatOffset"
  input: "gradients/down_block3/concat_1_grad/Shape"
  attr {
    key: "Index"
    value {
      type: DT_INT32
    }
  }
  attr {
    key: "T"
    value {
      type: DT_FLOAT
    }
  }
  attr {
    key: "_output_shapes"
    value {
      list {
        shape {
          dim {
            size: 32
          }
          dim {
            size: 128
          }
          dim {
            size: 8
          }
          dim {
            size: 16
          }
          dim {
            size: 16
          }
        }
      }
    }
  }
}
node {
  name: "gradients/down_block3/concat_1_grad/Slice_1"
  op: "Slice"
  input: "gradients/down_block3/conv2/Conv3D_grad/tuple/control_dependency"
  input: "gradients/down_block3/concat_1_grad/ConcatOffset:1"
  input: "gradients/down_block3/concat_1_grad/Shape_1"
  attr {
    key: "Index"
    value {
      type: DT_INT32
    }
  }
  attr {
    key: "T"
    value {
      type: DT_FLOAT
    }
  }
  attr {
    key: "_output_shapes"
    value {
      list {
        shape {
          dim {
            size: 32
          }
          dim {
            size: 1
          }
          dim {
            size: 8
          }
          dim {
            size: 16
          }
          dim {
            size: 16
          }
        }
      }
    }
  }
}
node {
  name: "gradients/down_block3/concat_1_grad/Slice_2"
  op: "Slice"
  input: "gradients/down_block3/conv2/Conv3D_grad/tuple/control_dependency"
  input: "gradients/down_block3/concat_1_grad/ConcatOffset:2"
  input: "gradients/down_block3/concat_1_grad/Shape_2"
  attr {
    key: "Index"
    value {
      type: DT_INT32
    }
  }
  attr {
    key: "T"
    value {
      type: DT_FLOAT
    }
  }
  attr {
    key: "_output_shapes"
    value {
      list {
        shape {
          dim {
            size: 32
          }
          dim {
            size: 1
          }
          dim {
            size: 8
          }
          dim {
            size: 16
          }
          dim {
            size: 16
          }
        }
      }
    }
  }
}
node {
  name: "gradients/down_block3/concat_1_grad/Slice_3"
  op: "Slice"
  input: "gradients/down_block3/conv2/Conv3D_grad/tuple/control_dependency"
  input: "gradients/down_block3/concat_1_grad/ConcatOffset:3"
  input: "gradients/down_block3/concat_1_grad/Shape_3"
  attr {
    key: "Index"
    value {
      type: DT_INT32
    }
  }
  attr {
    key: "T"
    value {
      type: DT_FLOAT
    }
  }
  attr {
    key: "_output_shapes"
    value {
      list {
        shape {
          dim {
            size: 32
          }
          dim {
            size: 1
          }
          dim {
            size: 8
          }
          dim {
            size: 16
          }
          dim {
            size: 16
          }
        }
      }
    }
  }
}
node {
  name: "gradients/down_block3/concat_1_grad/tuple/group_deps"
  op: "NoOp"
  input: "^gradients/down_block3/concat_1_grad/Slice"
  input: "^gradients/down_block3/concat_1_grad/Slice_1"
  input: "^gradients/down_block3/concat_1_grad/Slice_2"
  input: "^gradients/down_block3/concat_1_grad/Slice_3"
}
node {
  name: "gradients/down_block3/concat_1_grad/tuple/control_dependency"
  op: "Identity"
  input: "gradients/down_block3/concat_1_grad/Slice"
  input: "^gradients/down_block3/concat_1_grad/tuple/group_deps"
  attr {
    key: "T"
    value {
      type: DT_FLOAT
    }
  }
  attr {
    key: "_class"
    value {
      list {
        s: "loc:@gradients/down_block3/concat_1_grad/Slice"
      }
    }
  }
  attr {
    key: "_output_shapes"
    value {
      list {
        shape {
          dim {
            size: 32
          }
          dim {
            size: 128
          }
          dim {
            size: 8
          }
          dim {
            size: 16
          }
          dim {
            size: 16
          }
        }
      }
    }
  }
}
node {
  name: "gradients/down_block3/concat_1_grad/tuple/control_dependency_1"
  op: "Identity"
  input: "gradients/down_block3/concat_1_grad/Slice_1"
  input: "^gradients/down_block3/concat_1_grad/tuple/group_deps"
  attr {
    key: "T"
    value {
      type: DT_FLOAT
    }
  }
  attr {
    key: "_class"
    value {
      list {
        s: "loc:@gradients/down_block3/concat_1_grad/Slice_1"
      }
    }
  }
  attr {
    key: "_output_shapes"
    value {
      list {
        shape {
          dim {
            size: 32
          }
          dim {
            size: 1
          }
          dim {
            size: 8
          }
          dim {
            size: 16
          }
          dim {
            size: 16
          }
        }
      }
    }
  }
}
node {
  name: "gradients/down_block3/concat_1_grad/tuple/control_dependency_2"
  op: "Identity"
  input: "gradients/down_block3/concat_1_grad/Slice_2"
  input: "^gradients/down_block3/concat_1_grad/tuple/group_deps"
  attr {
    key: "T"
    value {
      type: DT_FLOAT
    }
  }
  attr {
    key: "_class"
    value {
      list {
        s: "loc:@gradients/down_block3/concat_1_grad/Slice_2"
      }
    }
  }
  attr {
    key: "_output_shapes"
    value {
      list {
        shape {
          dim {
            size: 32
          }
          dim {
            size: 1
          }
          dim {
            size: 8
          }
          dim {
            size: 16
          }
          dim {
            size: 16
          }
        }
      }
    }
  }
}
node {
  name: "gradients/down_block3/concat_1_grad/tuple/control_dependency_3"
  op: "Identity"
  input: "gradients/down_block3/concat_1_grad/Slice_3"
  input: "^gradients/down_block3/concat_1_grad/tuple/group_deps"
  attr {
    key: "T"
    value {
      type: DT_FLOAT
    }
  }
  attr {
    key: "_class"
    value {
      list {
        s: "loc:@gradients/down_block3/concat_1_grad/Slice_3"
      }
    }
  }
  attr {
    key: "_output_shapes"
    value {
      list {
        shape {
          dim {
            size: 32
          }
          dim {
            size: 1
          }
          dim {
            size: 8
          }
          dim {
            size: 16
          }
          dim {
            size: 16
          }
        }
      }
    }
  }
}
node {
  name: "gradients/down_block3/conv1/Relu_grad/ReluGrad"
  op: "ReluGrad"
  input: "gradients/down_block3/concat_1_grad/tuple/control_dependency"
  input: "down_block3/conv1/Relu"
  attr {
    key: "T"
    value {
      type: DT_FLOAT
    }
  }
  attr {
    key: "_output_shapes"
    value {
      list {
        shape {
          dim {
            size: 32
          }
          dim {
            size: 128
          }
          dim {
            size: 8
          }
          dim {
            size: 16
          }
          dim {
            size: 16
          }
        }
      }
    }
  }
}
node {
  name: "gradients/down_block3/conv1/Reshape_1_grad/Shape"
  op: "Const"
  attr {
    key: "_output_shapes"
    value {
      list {
        shape {
          dim {
            size: 4
          }
        }
      }
    }
  }
  attr {
    key: "dtype"
    value {
      type: DT_INT32
    }
  }
  attr {
    key: "value"
    value {
      tensor {
        dtype: DT_INT32
        tensor_shape {
          dim {
            size: 4
          }
        }
        tensor_content: " \000\000\000\200\000\000\000\200\000\000\000\020\000\000\000"
      }
    }
  }
}
node {
  name: "gradients/down_block3/conv1/Reshape_1_grad/Reshape"
  op: "Reshape"
  input: "gradients/down_block3/conv1/Relu_grad/ReluGrad"
  input: "gradients/down_block3/conv1/Reshape_1_grad/Shape"
  attr {
    key: "T"
    value {
      type: DT_FLOAT
    }
  }
  attr {
    key: "Tshape"
    value {
      type: DT_INT32
    }
  }
  attr {
    key: "_output_shapes"
    value {
      list {
        shape {
          dim {
            size: 32
          }
          dim {
            size: 128
          }
          dim {
            size: 128
          }
          dim {
            size: 16
          }
        }
      }
    }
  }
}
node {
  name: "gradients/down_block3/conv1/BiasAdd_grad/BiasAddGrad"
  op: "BiasAddGrad"
  input: "gradients/down_block3/conv1/Reshape_1_grad/Reshape"
  attr {
    key: "T"
    value {
      type: DT_FLOAT
    }
  }
  attr {
    key: "_output_shapes"
    value {
      list {
        shape {
          dim {
            size: 128
          }
        }
      }
    }
  }
  attr {
    key: "data_format"
    value {
      s: "NCHW"
    }
  }
}
node {
  name: "gradients/down_block3/conv1/BiasAdd_grad/tuple/group_deps"
  op: "NoOp"
  input: "^gradients/down_block3/conv1/BiasAdd_grad/BiasAddGrad"
  input: "^gradients/down_block3/conv1/Reshape_1_grad/Reshape"
}
node {
  name: "gradients/down_block3/conv1/BiasAdd_grad/tuple/control_dependency"
  op: "Identity"
  input: "gradients/down_block3/conv1/Reshape_1_grad/Reshape"
  input: "^gradients/down_block3/conv1/BiasAdd_grad/tuple/group_deps"
  attr {
    key: "T"
    value {
      type: DT_FLOAT
    }
  }
  attr {
    key: "_class"
    value {
      list {
        s: "loc:@gradients/down_block3/conv1/Reshape_1_grad/Reshape"
      }
    }
  }
  attr {
    key: "_output_shapes"
    value {
      list {
        shape {
          dim {
            size: 32
          }
          dim {
            size: 128
          }
          dim {
            size: 128
          }
          dim {
            size: 16
          }
        }
      }
    }
  }
}
node {
  name: "gradients/down_block3/conv1/BiasAdd_grad/tuple/control_dependency_1"
  op: "Identity"
  input: "gradients/down_block3/conv1/BiasAdd_grad/BiasAddGrad"
  input: "^gradients/down_block3/conv1/BiasAdd_grad/tuple/group_deps"
  attr {
    key: "T"
    value {
      type: DT_FLOAT
    }
  }
  attr {
    key: "_class"
    value {
      list {
        s: "loc:@gradients/down_block3/conv1/BiasAdd_grad/BiasAddGrad"
      }
    }
  }
  attr {
    key: "_output_shapes"
    value {
      list {
        shape {
          dim {
            size: 128
          }
        }
      }
    }
  }
}
node {
  name: "gradients/down_block3/conv1/Reshape_grad/Shape"
  op: "Const"
  attr {
    key: "_output_shapes"
    value {
      list {
        shape {
          dim {
            size: 5
          }
        }
      }
    }
  }
  attr {
    key: "dtype"
    value {
      type: DT_INT32
    }
  }
  attr {
    key: "value"
    value {
      tensor {
        dtype: DT_INT32
        tensor_shape {
          dim {
            size: 5
          }
        }
        tensor_content: " \000\000\000\200\000\000\000\010\000\000\000\020\000\000\000\020\000\000\000"
      }
    }
  }
}
node {
  name: "gradients/down_block3/conv1/Reshape_grad/Reshape"
  op: "Reshape"
  input: "gradients/down_block3/conv1/BiasAdd_grad/tuple/control_dependency"
  input: "gradients/down_block3/conv1/Reshape_grad/Shape"
  attr {
    key: "T"
    value {
      type: DT_FLOAT
    }
  }
  attr {
    key: "Tshape"
    value {
      type: DT_INT32
    }
  }
  attr {
    key: "_output_shapes"
    value {
      list {
        shape {
          dim {
            size: 32
          }
          dim {
            size: 128
          }
          dim {
            size: 8
          }
          dim {
            size: 16
          }
          dim {
            size: 16
          }
        }
      }
    }
  }
}
node {
  name: "gradients/down_block3/conv1/Conv3D_grad/Shape"
  op: "Const"
  attr {
    key: "_output_shapes"
    value {
      list {
        shape {
          dim {
            size: 5
          }
        }
      }
    }
  }
  attr {
    key: "dtype"
    value {
      type: DT_INT32
    }
  }
  attr {
    key: "value"
    value {
      tensor {
        dtype: DT_INT32
        tensor_shape {
          dim {
            size: 5
          }
        }
        tensor_content: " \000\000\000C\000\000\000\010\000\000\000\020\000\000\000\020\000\000\000"
      }
    }
  }
}
node {
  name: "gradients/down_block3/conv1/Conv3D_grad/Conv3DBackpropInputV2"
  op: "Conv3DBackpropInputV2"
  input: "gradients/down_block3/conv1/Conv3D_grad/Shape"
  input: "down_block3/conv1/kernel/read"
  input: "gradients/down_block3/conv1/Reshape_grad/Reshape"
  attr {
    key: "T"
    value {
      type: DT_FLOAT
    }
  }
  attr {
    key: "Tshape"
    value {
      type: DT_INT32
    }
  }
  attr {
    key: "_output_shapes"
    value {
      list {
        shape {
          dim {
            size: 32
          }
          dim {
            size: 67
          }
          dim {
            size: 8
          }
          dim {
            size: 16
          }
          dim {
            size: 16
          }
        }
      }
    }
  }
  attr {
    key: "data_format"
    value {
      s: "NCDHW"
    }
  }
  attr {
    key: "dilations"
    value {
      list {
        i: 1
        i: 1
        i: 1
        i: 1
        i: 1
      }
    }
  }
  attr {
    key: "padding"
    value {
      s: "SAME"
    }
  }
  attr {
    key: "strides"
    value {
      list {
        i: 1
        i: 1
        i: 1
        i: 1
        i: 1
      }
    }
  }
}
node {
  name: "gradients/down_block3/conv1/Conv3D_grad/Shape_1"
  op: "Const"
  attr {
    key: "_output_shapes"
    value {
      list {
        shape {
          dim {
            size: 5
          }
        }
      }
    }
  }
  attr {
    key: "dtype"
    value {
      type: DT_INT32
    }
  }
  attr {
    key: "value"
    value {
      tensor {
        dtype: DT_INT32
        tensor_shape {
          dim {
            size: 5
          }
        }
        tensor_content: "\003\000\000\000\003\000\000\000\003\000\000\000C\000\000\000\200\000\000\000"
      }
    }
  }
}
node {
  name: "gradients/down_block3/conv1/Conv3D_grad/Conv3DBackpropFilterV2"
  op: "Conv3DBackpropFilterV2"
  input: "down_block3/concat"
  input: "gradients/down_block3/conv1/Conv3D_grad/Shape_1"
  input: "gradients/down_block3/conv1/Reshape_grad/Reshape"
  attr {
    key: "T"
    value {
      type: DT_FLOAT
    }
  }
  attr {
    key: "_output_shapes"
    value {
      list {
        shape {
          dim {
            size: 3
          }
          dim {
            size: 3
          }
          dim {
            size: 3
          }
          dim {
            size: 67
          }
          dim {
            size: 128
          }
        }
      }
    }
  }
  attr {
    key: "data_format"
    value {
      s: "NCDHW"
    }
  }
  attr {
    key: "dilations"
    value {
      list {
        i: 1
        i: 1
        i: 1
        i: 1
        i: 1
      }
    }
  }
  attr {
    key: "padding"
    value {
      s: "SAME"
    }
  }
  attr {
    key: "strides"
    value {
      list {
        i: 1
        i: 1
        i: 1
        i: 1
        i: 1
      }
    }
  }
}
node {
  name: "gradients/down_block3/conv1/Conv3D_grad/tuple/group_deps"
  op: "NoOp"
  input: "^gradients/down_block3/conv1/Conv3D_grad/Conv3DBackpropFilterV2"
  input: "^gradients/down_block3/conv1/Conv3D_grad/Conv3DBackpropInputV2"
}
node {
  name: "gradients/down_block3/conv1/Conv3D_grad/tuple/control_dependency"
  op: "Identity"
  input: "gradients/down_block3/conv1/Conv3D_grad/Conv3DBackpropInputV2"
  input: "^gradients/down_block3/conv1/Conv3D_grad/tuple/group_deps"
  attr {
    key: "T"
    value {
      type: DT_FLOAT
    }
  }
  attr {
    key: "_class"
    value {
      list {
        s: "loc:@gradients/down_block3/conv1/Conv3D_grad/Conv3DBackpropInputV2"
      }
    }
  }
  attr {
    key: "_output_shapes"
    value {
      list {
        shape {
          dim {
            size: 32
          }
          dim {
            size: 67
          }
          dim {
            size: 8
          }
          dim {
            size: 16
          }
          dim {
            size: 16
          }
        }
      }
    }
  }
}
node {
  name: "gradients/down_block3/conv1/Conv3D_grad/tuple/control_dependency_1"
  op: "Identity"
  input: "gradients/down_block3/conv1/Conv3D_grad/Conv3DBackpropFilterV2"
  input: "^gradients/down_block3/conv1/Conv3D_grad/tuple/group_deps"
  attr {
    key: "T"
    value {
      type: DT_FLOAT
    }
  }
  attr {
    key: "_class"
    value {
      list {
        s: "loc:@gradients/down_block3/conv1/Conv3D_grad/Conv3DBackpropFilterV2"
      }
    }
  }
  attr {
    key: "_output_shapes"
    value {
      list {
        shape {
          dim {
            size: 3
          }
          dim {
            size: 3
          }
          dim {
            size: 3
          }
          dim {
            size: 67
          }
          dim {
            size: 128
          }
        }
      }
    }
  }
}
node {
  name: "gradients/down_block3/concat_grad/Rank"
  op: "Const"
  attr {
    key: "_output_shapes"
    value {
      list {
        shape {
        }
      }
    }
  }
  attr {
    key: "dtype"
    value {
      type: DT_INT32
    }
  }
  attr {
    key: "value"
    value {
      tensor {
        dtype: DT_INT32
        tensor_shape {
        }
        int_val: 5
      }
    }
  }
}
node {
  name: "gradients/down_block3/concat_grad/mod"
  op: "FloorMod"
  input: "down_block3/concat/axis"
  input: "gradients/down_block3/concat_grad/Rank"
  attr {
    key: "T"
    value {
      type: DT_INT32
    }
  }
  attr {
    key: "_output_shapes"
    value {
      list {
        shape {
        }
      }
    }
  }
}
node {
  name: "gradients/down_block3/concat_grad/Shape"
  op: "Const"
  attr {
    key: "_output_shapes"
    value {
      list {
        shape {
          dim {
            size: 5
          }
        }
      }
    }
  }
  attr {
    key: "dtype"
    value {
      type: DT_INT32
    }
  }
  attr {
    key: "value"
    value {
      tensor {
        dtype: DT_INT32
        tensor_shape {
          dim {
            size: 5
          }
        }
        tensor_content: " \000\000\000@\000\000\000\010\000\000\000\020\000\000\000\020\000\000\000"
      }
    }
  }
}
node {
  name: "gradients/down_block3/concat_grad/Shape_1"
  op: "Const"
  attr {
    key: "_output_shapes"
    value {
      list {
        shape {
          dim {
            size: 5
          }
        }
      }
    }
  }
  attr {
    key: "dtype"
    value {
      type: DT_INT32
    }
  }
  attr {
    key: "value"
    value {
      tensor {
        dtype: DT_INT32
        tensor_shape {
          dim {
            size: 5
          }
        }
        tensor_content: " \000\000\000\001\000\000\000\010\000\000\000\020\000\000\000\020\000\000\000"
      }
    }
  }
}
node {
  name: "gradients/down_block3/concat_grad/Shape_2"
  op: "Const"
  attr {
    key: "_output_shapes"
    value {
      list {
        shape {
          dim {
            size: 5
          }
        }
      }
    }
  }
  attr {
    key: "dtype"
    value {
      type: DT_INT32
    }
  }
  attr {
    key: "value"
    value {
      tensor {
        dtype: DT_INT32
        tensor_shape {
          dim {
            size: 5
          }
        }
        tensor_content: " \000\000\000\001\000\000\000\010\000\000\000\020\000\000\000\020\000\000\000"
      }
    }
  }
}
node {
  name: "gradients/down_block3/concat_grad/Shape_3"
  op: "Const"
  attr {
    key: "_output_shapes"
    value {
      list {
        shape {
          dim {
            size: 5
          }
        }
      }
    }
  }
  attr {
    key: "dtype"
    value {
      type: DT_INT32
    }
  }
  attr {
    key: "value"
    value {
      tensor {
        dtype: DT_INT32
        tensor_shape {
          dim {
            size: 5
          }
        }
        tensor_content: " \000\000\000\001\000\000\000\010\000\000\000\020\000\000\000\020\000\000\000"
      }
    }
  }
}
node {
  name: "gradients/down_block3/concat_grad/ConcatOffset"
  op: "ConcatOffset"
  input: "gradients/down_block3/concat_grad/mod"
  input: "gradients/down_block3/concat_grad/Shape"
  input: "gradients/down_block3/concat_grad/Shape_1"
  input: "gradients/down_block3/concat_grad/Shape_2"
  input: "gradients/down_block3/concat_grad/Shape_3"
  attr {
    key: "N"
    value {
      i: 4
    }
  }
  attr {
    key: "_output_shapes"
    value {
      list {
        shape {
          dim {
            size: 5
          }
        }
        shape {
          dim {
            size: 5
          }
        }
        shape {
          dim {
            size: 5
          }
        }
        shape {
          dim {
            size: 5
          }
        }
      }
    }
  }
}
node {
  name: "gradients/down_block3/concat_grad/Slice"
  op: "Slice"
  input: "gradients/down_block3/conv1/Conv3D_grad/tuple/control_dependency"
  input: "gradients/down_block3/concat_grad/ConcatOffset"
  input: "gradients/down_block3/concat_grad/Shape"
  attr {
    key: "Index"
    value {
      type: DT_INT32
    }
  }
  attr {
    key: "T"
    value {
      type: DT_FLOAT
    }
  }
  attr {
    key: "_output_shapes"
    value {
      list {
        shape {
          dim {
            size: 32
          }
          dim {
            size: 64
          }
          dim {
            size: 8
          }
          dim {
            size: 16
          }
          dim {
            size: 16
          }
        }
      }
    }
  }
}
node {
  name: "gradients/down_block3/concat_grad/Slice_1"
  op: "Slice"
  input: "gradients/down_block3/conv1/Conv3D_grad/tuple/control_dependency"
  input: "gradients/down_block3/concat_grad/ConcatOffset:1"
  input: "gradients/down_block3/concat_grad/Shape_1"
  attr {
    key: "Index"
    value {
      type: DT_INT32
    }
  }
  attr {
    key: "T"
    value {
      type: DT_FLOAT
    }
  }
  attr {
    key: "_output_shapes"
    value {
      list {
        shape {
          dim {
            size: 32
          }
          dim {
            size: 1
          }
          dim {
            size: 8
          }
          dim {
            size: 16
          }
          dim {
            size: 16
          }
        }
      }
    }
  }
}
node {
  name: "gradients/down_block3/concat_grad/Slice_2"
  op: "Slice"
  input: "gradients/down_block3/conv1/Conv3D_grad/tuple/control_dependency"
  input: "gradients/down_block3/concat_grad/ConcatOffset:2"
  input: "gradients/down_block3/concat_grad/Shape_2"
  attr {
    key: "Index"
    value {
      type: DT_INT32
    }
  }
  attr {
    key: "T"
    value {
      type: DT_FLOAT
    }
  }
  attr {
    key: "_output_shapes"
    value {
      list {
        shape {
          dim {
            size: 32
          }
          dim {
            size: 1
          }
          dim {
            size: 8
          }
          dim {
            size: 16
          }
          dim {
            size: 16
          }
        }
      }
    }
  }
}
node {
  name: "gradients/down_block3/concat_grad/Slice_3"
  op: "Slice"
  input: "gradients/down_block3/conv1/Conv3D_grad/tuple/control_dependency"
  input: "gradients/down_block3/concat_grad/ConcatOffset:3"
  input: "gradients/down_block3/concat_grad/Shape_3"
  attr {
    key: "Index"
    value {
      type: DT_INT32
    }
  }
  attr {
    key: "T"
    value {
      type: DT_FLOAT
    }
  }
  attr {
    key: "_output_shapes"
    value {
      list {
        shape {
          dim {
            size: 32
          }
          dim {
            size: 1
          }
          dim {
            size: 8
          }
          dim {
            size: 16
          }
          dim {
            size: 16
          }
        }
      }
    }
  }
}
node {
  name: "gradients/down_block3/concat_grad/tuple/group_deps"
  op: "NoOp"
  input: "^gradients/down_block3/concat_grad/Slice"
  input: "^gradients/down_block3/concat_grad/Slice_1"
  input: "^gradients/down_block3/concat_grad/Slice_2"
  input: "^gradients/down_block3/concat_grad/Slice_3"
}
node {
  name: "gradients/down_block3/concat_grad/tuple/control_dependency"
  op: "Identity"
  input: "gradients/down_block3/concat_grad/Slice"
  input: "^gradients/down_block3/concat_grad/tuple/group_deps"
  attr {
    key: "T"
    value {
      type: DT_FLOAT
    }
  }
  attr {
    key: "_class"
    value {
      list {
        s: "loc:@gradients/down_block3/concat_grad/Slice"
      }
    }
  }
  attr {
    key: "_output_shapes"
    value {
      list {
        shape {
          dim {
            size: 32
          }
          dim {
            size: 64
          }
          dim {
            size: 8
          }
          dim {
            size: 16
          }
          dim {
            size: 16
          }
        }
      }
    }
  }
}
node {
  name: "gradients/down_block3/concat_grad/tuple/control_dependency_1"
  op: "Identity"
  input: "gradients/down_block3/concat_grad/Slice_1"
  input: "^gradients/down_block3/concat_grad/tuple/group_deps"
  attr {
    key: "T"
    value {
      type: DT_FLOAT
    }
  }
  attr {
    key: "_class"
    value {
      list {
        s: "loc:@gradients/down_block3/concat_grad/Slice_1"
      }
    }
  }
  attr {
    key: "_output_shapes"
    value {
      list {
        shape {
          dim {
            size: 32
          }
          dim {
            size: 1
          }
          dim {
            size: 8
          }
          dim {
            size: 16
          }
          dim {
            size: 16
          }
        }
      }
    }
  }
}
node {
  name: "gradients/down_block3/concat_grad/tuple/control_dependency_2"
  op: "Identity"
  input: "gradients/down_block3/concat_grad/Slice_2"
  input: "^gradients/down_block3/concat_grad/tuple/group_deps"
  attr {
    key: "T"
    value {
      type: DT_FLOAT
    }
  }
  attr {
    key: "_class"
    value {
      list {
        s: "loc:@gradients/down_block3/concat_grad/Slice_2"
      }
    }
  }
  attr {
    key: "_output_shapes"
    value {
      list {
        shape {
          dim {
            size: 32
          }
          dim {
            size: 1
          }
          dim {
            size: 8
          }
          dim {
            size: 16
          }
          dim {
            size: 16
          }
        }
      }
    }
  }
}
node {
  name: "gradients/down_block3/concat_grad/tuple/control_dependency_3"
  op: "Identity"
  input: "gradients/down_block3/concat_grad/Slice_3"
  input: "^gradients/down_block3/concat_grad/tuple/group_deps"
  attr {
    key: "T"
    value {
      type: DT_FLOAT
    }
  }
  attr {
    key: "_class"
    value {
      list {
        s: "loc:@gradients/down_block3/concat_grad/Slice_3"
      }
    }
  }
  attr {
    key: "_output_shapes"
    value {
      list {
        shape {
          dim {
            size: 32
          }
          dim {
            size: 1
          }
          dim {
            size: 8
          }
          dim {
            size: 16
          }
          dim {
            size: 16
          }
        }
      }
    }
  }
}
node {
  name: "gradients/down_block2/pool/transpose_1_grad/InvertPermutation"
  op: "InvertPermutation"
  input: "down_block2/pool/transpose_1/perm"
  attr {
    key: "T"
    value {
      type: DT_INT32
    }
  }
  attr {
    key: "_output_shapes"
    value {
      list {
        shape {
          dim {
            size: 5
          }
        }
      }
    }
  }
}
node {
  name: "gradients/down_block2/pool/transpose_1_grad/transpose"
  op: "Transpose"
  input: "gradients/down_block3/concat_grad/tuple/control_dependency"
  input: "gradients/down_block2/pool/transpose_1_grad/InvertPermutation"
  attr {
    key: "T"
    value {
      type: DT_FLOAT
    }
  }
  attr {
    key: "Tperm"
    value {
      type: DT_INT32
    }
  }
  attr {
    key: "_output_shapes"
    value {
      list {
        shape {
          dim {
            size: 32
          }
          dim {
            size: 8
          }
          dim {
            size: 16
          }
          dim {
            size: 16
          }
          dim {
            size: 64
          }
        }
      }
    }
  }
}
node {
  name: "gradients/down_block2/pool/MaxPool3D_grad/MaxPool3DGrad"
  op: "MaxPool3DGrad"
  input: "down_block2/pool/transpose"
  input: "down_block2/pool/MaxPool3D"
  input: "gradients/down_block2/pool/transpose_1_grad/transpose"
  attr {
    key: "T"
    value {
      type: DT_FLOAT
    }
  }
  attr {
    key: "TInput"
    value {
      type: DT_FLOAT
    }
  }
  attr {
    key: "_output_shapes"
    value {
      list {
        shape {
          dim {
            size: 32
          }
          dim {
            size: 16
          }
          dim {
            size: 32
          }
          dim {
            size: 32
          }
          dim {
            size: 64
          }
        }
      }
    }
  }
  attr {
    key: "data_format"
    value {
      s: "NDHWC"
    }
  }
  attr {
    key: "ksize"
    value {
      list {
        i: 1
        i: 2
        i: 2
        i: 2
        i: 1
      }
    }
  }
  attr {
    key: "padding"
    value {
      s: "SAME"
    }
  }
  attr {
    key: "strides"
    value {
      list {
        i: 1
        i: 2
        i: 2
        i: 2
        i: 1
      }
    }
  }
}
node {
  name: "gradients/down_block2/pool/transpose_grad/InvertPermutation"
  op: "InvertPermutation"
  input: "down_block2/pool/transpose/perm"
  attr {
    key: "T"
    value {
      type: DT_INT32
    }
  }
  attr {
    key: "_output_shapes"
    value {
      list {
        shape {
          dim {
            size: 5
          }
        }
      }
    }
  }
}
node {
  name: "gradients/down_block2/pool/transpose_grad/transpose"
  op: "Transpose"
  input: "gradients/down_block2/pool/MaxPool3D_grad/MaxPool3DGrad"
  input: "gradients/down_block2/pool/transpose_grad/InvertPermutation"
  attr {
    key: "T"
    value {
      type: DT_FLOAT
    }
  }
  attr {
    key: "Tperm"
    value {
      type: DT_INT32
    }
  }
  attr {
    key: "_output_shapes"
    value {
      list {
        shape {
          dim {
            size: 32
          }
          dim {
            size: 64
          }
          dim {
            size: 16
          }
          dim {
            size: 32
          }
          dim {
            size: 32
          }
        }
      }
    }
  }
}
node {
  name: "gradients/AddN_2"
  op: "AddN"
  input: "gradients/up_block3/concat_grad/tuple/control_dependency_1"
  input: "gradients/down_block2/pool/transpose_grad/transpose"
  attr {
    key: "N"
    value {
      i: 2
    }
  }
  attr {
    key: "T"
    value {
      type: DT_FLOAT
    }
  }
  attr {
    key: "_class"
    value {
      list {
        s: "loc:@gradients/up_block3/concat_grad/Slice_1"
      }
    }
  }
  attr {
    key: "_output_shapes"
    value {
      list {
        shape {
          dim {
            size: 32
          }
          dim {
            size: 64
          }
          dim {
            size: 16
          }
          dim {
            size: 32
          }
          dim {
            size: 32
          }
        }
      }
    }
  }
}
node {
  name: "gradients/down_block2/conv2/Relu_grad/ReluGrad"
  op: "ReluGrad"
  input: "gradients/AddN_2"
  input: "down_block2/conv2/Relu"
  attr {
    key: "T"
    value {
      type: DT_FLOAT
    }
  }
  attr {
    key: "_output_shapes"
    value {
      list {
        shape {
          dim {
            size: 32
          }
          dim {
            size: 64
          }
          dim {
            size: 16
          }
          dim {
            size: 32
          }
          dim {
            size: 32
          }
        }
      }
    }
  }
}
node {
  name: "gradients/down_block2/conv2/Reshape_1_grad/Shape"
  op: "Const"
  attr {
    key: "_output_shapes"
    value {
      list {
        shape {
          dim {
            size: 4
          }
        }
      }
    }
  }
  attr {
    key: "dtype"
    value {
      type: DT_INT32
    }
  }
  attr {
    key: "value"
    value {
      tensor {
        dtype: DT_INT32
        tensor_shape {
          dim {
            size: 4
          }
        }
        tensor_content: " \000\000\000@\000\000\000\000\002\000\000 \000\000\000"
      }
    }
  }
}
node {
  name: "gradients/down_block2/conv2/Reshape_1_grad/Reshape"
  op: "Reshape"
  input: "gradients/down_block2/conv2/Relu_grad/ReluGrad"
  input: "gradients/down_block2/conv2/Reshape_1_grad/Shape"
  attr {
    key: "T"
    value {
      type: DT_FLOAT
    }
  }
  attr {
    key: "Tshape"
    value {
      type: DT_INT32
    }
  }
  attr {
    key: "_output_shapes"
    value {
      list {
        shape {
          dim {
            size: 32
          }
          dim {
            size: 64
          }
          dim {
            size: 512
          }
          dim {
            size: 32
          }
        }
      }
    }
  }
}
node {
  name: "gradients/down_block2/conv2/BiasAdd_grad/BiasAddGrad"
  op: "BiasAddGrad"
  input: "gradients/down_block2/conv2/Reshape_1_grad/Reshape"
  attr {
    key: "T"
    value {
      type: DT_FLOAT
    }
  }
  attr {
    key: "_output_shapes"
    value {
      list {
        shape {
          dim {
            size: 64
          }
        }
      }
    }
  }
  attr {
    key: "data_format"
    value {
      s: "NCHW"
    }
  }
}
node {
  name: "gradients/down_block2/conv2/BiasAdd_grad/tuple/group_deps"
  op: "NoOp"
  input: "^gradients/down_block2/conv2/BiasAdd_grad/BiasAddGrad"
  input: "^gradients/down_block2/conv2/Reshape_1_grad/Reshape"
}
node {
  name: "gradients/down_block2/conv2/BiasAdd_grad/tuple/control_dependency"
  op: "Identity"
  input: "gradients/down_block2/conv2/Reshape_1_grad/Reshape"
  input: "^gradients/down_block2/conv2/BiasAdd_grad/tuple/group_deps"
  attr {
    key: "T"
    value {
      type: DT_FLOAT
    }
  }
  attr {
    key: "_class"
    value {
      list {
        s: "loc:@gradients/down_block2/conv2/Reshape_1_grad/Reshape"
      }
    }
  }
  attr {
    key: "_output_shapes"
    value {
      list {
        shape {
          dim {
            size: 32
          }
          dim {
            size: 64
          }
          dim {
            size: 512
          }
          dim {
            size: 32
          }
        }
      }
    }
  }
}
node {
  name: "gradients/down_block2/conv2/BiasAdd_grad/tuple/control_dependency_1"
  op: "Identity"
  input: "gradients/down_block2/conv2/BiasAdd_grad/BiasAddGrad"
  input: "^gradients/down_block2/conv2/BiasAdd_grad/tuple/group_deps"
  attr {
    key: "T"
    value {
      type: DT_FLOAT
    }
  }
  attr {
    key: "_class"
    value {
      list {
        s: "loc:@gradients/down_block2/conv2/BiasAdd_grad/BiasAddGrad"
      }
    }
  }
  attr {
    key: "_output_shapes"
    value {
      list {
        shape {
          dim {
            size: 64
          }
        }
      }
    }
  }
}
node {
  name: "gradients/down_block2/conv2/Reshape_grad/Shape"
  op: "Const"
  attr {
    key: "_output_shapes"
    value {
      list {
        shape {
          dim {
            size: 5
          }
        }
      }
    }
  }
  attr {
    key: "dtype"
    value {
      type: DT_INT32
    }
  }
  attr {
    key: "value"
    value {
      tensor {
        dtype: DT_INT32
        tensor_shape {
          dim {
            size: 5
          }
        }
        tensor_content: " \000\000\000@\000\000\000\020\000\000\000 \000\000\000 \000\000\000"
      }
    }
  }
}
node {
  name: "gradients/down_block2/conv2/Reshape_grad/Reshape"
  op: "Reshape"
  input: "gradients/down_block2/conv2/BiasAdd_grad/tuple/control_dependency"
  input: "gradients/down_block2/conv2/Reshape_grad/Shape"
  attr {
    key: "T"
    value {
      type: DT_FLOAT
    }
  }
  attr {
    key: "Tshape"
    value {
      type: DT_INT32
    }
  }
  attr {
    key: "_output_shapes"
    value {
      list {
        shape {
          dim {
            size: 32
          }
          dim {
            size: 64
          }
          dim {
            size: 16
          }
          dim {
            size: 32
          }
          dim {
            size: 32
          }
        }
      }
    }
  }
}
node {
  name: "gradients/down_block2/conv2/Conv3D_grad/Shape"
  op: "Const"
  attr {
    key: "_output_shapes"
    value {
      list {
        shape {
          dim {
            size: 5
          }
        }
      }
    }
  }
  attr {
    key: "dtype"
    value {
      type: DT_INT32
    }
  }
  attr {
    key: "value"
    value {
      tensor {
        dtype: DT_INT32
        tensor_shape {
          dim {
            size: 5
          }
        }
        tensor_content: " \000\000\000C\000\000\000\020\000\000\000 \000\000\000 \000\000\000"
      }
    }
  }
}
node {
  name: "gradients/down_block2/conv2/Conv3D_grad/Conv3DBackpropInputV2"
  op: "Conv3DBackpropInputV2"
  input: "gradients/down_block2/conv2/Conv3D_grad/Shape"
  input: "down_block2/conv2/kernel/read"
  input: "gradients/down_block2/conv2/Reshape_grad/Reshape"
  attr {
    key: "T"
    value {
      type: DT_FLOAT
    }
  }
  attr {
    key: "Tshape"
    value {
      type: DT_INT32
    }
  }
  attr {
    key: "_output_shapes"
    value {
      list {
        shape {
          dim {
            size: 32
          }
          dim {
            size: 67
          }
          dim {
            size: 16
          }
          dim {
            size: 32
          }
          dim {
            size: 32
          }
        }
      }
    }
  }
  attr {
    key: "data_format"
    value {
      s: "NCDHW"
    }
  }
  attr {
    key: "dilations"
    value {
      list {
        i: 1
        i: 1
        i: 1
        i: 1
        i: 1
      }
    }
  }
  attr {
    key: "padding"
    value {
      s: "SAME"
    }
  }
  attr {
    key: "strides"
    value {
      list {
        i: 1
        i: 1
        i: 1
        i: 1
        i: 1
      }
    }
  }
}
node {
  name: "gradients/down_block2/conv2/Conv3D_grad/Shape_1"
  op: "Const"
  attr {
    key: "_output_shapes"
    value {
      list {
        shape {
          dim {
            size: 5
          }
        }
      }
    }
  }
  attr {
    key: "dtype"
    value {
      type: DT_INT32
    }
  }
  attr {
    key: "value"
    value {
      tensor {
        dtype: DT_INT32
        tensor_shape {
          dim {
            size: 5
          }
        }
        tensor_content: "\003\000\000\000\003\000\000\000\003\000\000\000C\000\000\000@\000\000\000"
      }
    }
  }
}
node {
  name: "gradients/down_block2/conv2/Conv3D_grad/Conv3DBackpropFilterV2"
  op: "Conv3DBackpropFilterV2"
  input: "down_block2/concat_1"
  input: "gradients/down_block2/conv2/Conv3D_grad/Shape_1"
  input: "gradients/down_block2/conv2/Reshape_grad/Reshape"
  attr {
    key: "T"
    value {
      type: DT_FLOAT
    }
  }
  attr {
    key: "_output_shapes"
    value {
      list {
        shape {
          dim {
            size: 3
          }
          dim {
            size: 3
          }
          dim {
            size: 3
          }
          dim {
            size: 67
          }
          dim {
            size: 64
          }
        }
      }
    }
  }
  attr {
    key: "data_format"
    value {
      s: "NCDHW"
    }
  }
  attr {
    key: "dilations"
    value {
      list {
        i: 1
        i: 1
        i: 1
        i: 1
        i: 1
      }
    }
  }
  attr {
    key: "padding"
    value {
      s: "SAME"
    }
  }
  attr {
    key: "strides"
    value {
      list {
        i: 1
        i: 1
        i: 1
        i: 1
        i: 1
      }
    }
  }
}
node {
  name: "gradients/down_block2/conv2/Conv3D_grad/tuple/group_deps"
  op: "NoOp"
  input: "^gradients/down_block2/conv2/Conv3D_grad/Conv3DBackpropFilterV2"
  input: "^gradients/down_block2/conv2/Conv3D_grad/Conv3DBackpropInputV2"
}
node {
  name: "gradients/down_block2/conv2/Conv3D_grad/tuple/control_dependency"
  op: "Identity"
  input: "gradients/down_block2/conv2/Conv3D_grad/Conv3DBackpropInputV2"
  input: "^gradients/down_block2/conv2/Conv3D_grad/tuple/group_deps"
  attr {
    key: "T"
    value {
      type: DT_FLOAT
    }
  }
  attr {
    key: "_class"
    value {
      list {
        s: "loc:@gradients/down_block2/conv2/Conv3D_grad/Conv3DBackpropInputV2"
      }
    }
  }
  attr {
    key: "_output_shapes"
    value {
      list {
        shape {
          dim {
            size: 32
          }
          dim {
            size: 67
          }
          dim {
            size: 16
          }
          dim {
            size: 32
          }
          dim {
            size: 32
          }
        }
      }
    }
  }
}
node {
  name: "gradients/down_block2/conv2/Conv3D_grad/tuple/control_dependency_1"
  op: "Identity"
  input: "gradients/down_block2/conv2/Conv3D_grad/Conv3DBackpropFilterV2"
  input: "^gradients/down_block2/conv2/Conv3D_grad/tuple/group_deps"
  attr {
    key: "T"
    value {
      type: DT_FLOAT
    }
  }
  attr {
    key: "_class"
    value {
      list {
        s: "loc:@gradients/down_block2/conv2/Conv3D_grad/Conv3DBackpropFilterV2"
      }
    }
  }
  attr {
    key: "_output_shapes"
    value {
      list {
        shape {
          dim {
            size: 3
          }
          dim {
            size: 3
          }
          dim {
            size: 3
          }
          dim {
            size: 67
          }
          dim {
            size: 64
          }
        }
      }
    }
  }
}
node {
  name: "gradients/down_block2/concat_1_grad/Rank"
  op: "Const"
  attr {
    key: "_output_shapes"
    value {
      list {
        shape {
        }
      }
    }
  }
  attr {
    key: "dtype"
    value {
      type: DT_INT32
    }
  }
  attr {
    key: "value"
    value {
      tensor {
        dtype: DT_INT32
        tensor_shape {
        }
        int_val: 5
      }
    }
  }
}
node {
  name: "gradients/down_block2/concat_1_grad/mod"
  op: "FloorMod"
  input: "down_block2/concat_1/axis"
  input: "gradients/down_block2/concat_1_grad/Rank"
  attr {
    key: "T"
    value {
      type: DT_INT32
    }
  }
  attr {
    key: "_output_shapes"
    value {
      list {
        shape {
        }
      }
    }
  }
}
node {
  name: "gradients/down_block2/concat_1_grad/Shape"
  op: "Const"
  attr {
    key: "_output_shapes"
    value {
      list {
        shape {
          dim {
            size: 5
          }
        }
      }
    }
  }
  attr {
    key: "dtype"
    value {
      type: DT_INT32
    }
  }
  attr {
    key: "value"
    value {
      tensor {
        dtype: DT_INT32
        tensor_shape {
          dim {
            size: 5
          }
        }
        tensor_content: " \000\000\000@\000\000\000\020\000\000\000 \000\000\000 \000\000\000"
      }
    }
  }
}
node {
  name: "gradients/down_block2/concat_1_grad/Shape_1"
  op: "Const"
  attr {
    key: "_output_shapes"
    value {
      list {
        shape {
          dim {
            size: 5
          }
        }
      }
    }
  }
  attr {
    key: "dtype"
    value {
      type: DT_INT32
    }
  }
  attr {
    key: "value"
    value {
      tensor {
        dtype: DT_INT32
        tensor_shape {
          dim {
            size: 5
          }
        }
        tensor_content: " \000\000\000\001\000\000\000\020\000\000\000 \000\000\000 \000\000\000"
      }
    }
  }
}
node {
  name: "gradients/down_block2/concat_1_grad/Shape_2"
  op: "Const"
  attr {
    key: "_output_shapes"
    value {
      list {
        shape {
          dim {
            size: 5
          }
        }
      }
    }
  }
  attr {
    key: "dtype"
    value {
      type: DT_INT32
    }
  }
  attr {
    key: "value"
    value {
      tensor {
        dtype: DT_INT32
        tensor_shape {
          dim {
            size: 5
          }
        }
        tensor_content: " \000\000\000\001\000\000\000\020\000\000\000 \000\000\000 \000\000\000"
      }
    }
  }
}
node {
  name: "gradients/down_block2/concat_1_grad/Shape_3"
  op: "Const"
  attr {
    key: "_output_shapes"
    value {
      list {
        shape {
          dim {
            size: 5
          }
        }
      }
    }
  }
  attr {
    key: "dtype"
    value {
      type: DT_INT32
    }
  }
  attr {
    key: "value"
    value {
      tensor {
        dtype: DT_INT32
        tensor_shape {
          dim {
            size: 5
          }
        }
        tensor_content: " \000\000\000\001\000\000\000\020\000\000\000 \000\000\000 \000\000\000"
      }
    }
  }
}
node {
  name: "gradients/down_block2/concat_1_grad/ConcatOffset"
  op: "ConcatOffset"
  input: "gradients/down_block2/concat_1_grad/mod"
  input: "gradients/down_block2/concat_1_grad/Shape"
  input: "gradients/down_block2/concat_1_grad/Shape_1"
  input: "gradients/down_block2/concat_1_grad/Shape_2"
  input: "gradients/down_block2/concat_1_grad/Shape_3"
  attr {
    key: "N"
    value {
      i: 4
    }
  }
  attr {
    key: "_output_shapes"
    value {
      list {
        shape {
          dim {
            size: 5
          }
        }
        shape {
          dim {
            size: 5
          }
        }
        shape {
          dim {
            size: 5
          }
        }
        shape {
          dim {
            size: 5
          }
        }
      }
    }
  }
}
node {
  name: "gradients/down_block2/concat_1_grad/Slice"
  op: "Slice"
  input: "gradients/down_block2/conv2/Conv3D_grad/tuple/control_dependency"
  input: "gradients/down_block2/concat_1_grad/ConcatOffset"
  input: "gradients/down_block2/concat_1_grad/Shape"
  attr {
    key: "Index"
    value {
      type: DT_INT32
    }
  }
  attr {
    key: "T"
    value {
      type: DT_FLOAT
    }
  }
  attr {
    key: "_output_shapes"
    value {
      list {
        shape {
          dim {
            size: 32
          }
          dim {
            size: 64
          }
          dim {
            size: 16
          }
          dim {
            size: 32
          }
          dim {
            size: 32
          }
        }
      }
    }
  }
}
node {
  name: "gradients/down_block2/concat_1_grad/Slice_1"
  op: "Slice"
  input: "gradients/down_block2/conv2/Conv3D_grad/tuple/control_dependency"
  input: "gradients/down_block2/concat_1_grad/ConcatOffset:1"
  input: "gradients/down_block2/concat_1_grad/Shape_1"
  attr {
    key: "Index"
    value {
      type: DT_INT32
    }
  }
  attr {
    key: "T"
    value {
      type: DT_FLOAT
    }
  }
  attr {
    key: "_output_shapes"
    value {
      list {
        shape {
          dim {
            size: 32
          }
          dim {
            size: 1
          }
          dim {
            size: 16
          }
          dim {
            size: 32
          }
          dim {
            size: 32
          }
        }
      }
    }
  }
}
node {
  name: "gradients/down_block2/concat_1_grad/Slice_2"
  op: "Slice"
  input: "gradients/down_block2/conv2/Conv3D_grad/tuple/control_dependency"
  input: "gradients/down_block2/concat_1_grad/ConcatOffset:2"
  input: "gradients/down_block2/concat_1_grad/Shape_2"
  attr {
    key: "Index"
    value {
      type: DT_INT32
    }
  }
  attr {
    key: "T"
    value {
      type: DT_FLOAT
    }
  }
  attr {
    key: "_output_shapes"
    value {
      list {
        shape {
          dim {
            size: 32
          }
          dim {
            size: 1
          }
          dim {
            size: 16
          }
          dim {
            size: 32
          }
          dim {
            size: 32
          }
        }
      }
    }
  }
}
node {
  name: "gradients/down_block2/concat_1_grad/Slice_3"
  op: "Slice"
  input: "gradients/down_block2/conv2/Conv3D_grad/tuple/control_dependency"
  input: "gradients/down_block2/concat_1_grad/ConcatOffset:3"
  input: "gradients/down_block2/concat_1_grad/Shape_3"
  attr {
    key: "Index"
    value {
      type: DT_INT32
    }
  }
  attr {
    key: "T"
    value {
      type: DT_FLOAT
    }
  }
  attr {
    key: "_output_shapes"
    value {
      list {
        shape {
          dim {
            size: 32
          }
          dim {
            size: 1
          }
          dim {
            size: 16
          }
          dim {
            size: 32
          }
          dim {
            size: 32
          }
        }
      }
    }
  }
}
node {
  name: "gradients/down_block2/concat_1_grad/tuple/group_deps"
  op: "NoOp"
  input: "^gradients/down_block2/concat_1_grad/Slice"
  input: "^gradients/down_block2/concat_1_grad/Slice_1"
  input: "^gradients/down_block2/concat_1_grad/Slice_2"
  input: "^gradients/down_block2/concat_1_grad/Slice_3"
}
node {
  name: "gradients/down_block2/concat_1_grad/tuple/control_dependency"
  op: "Identity"
  input: "gradients/down_block2/concat_1_grad/Slice"
  input: "^gradients/down_block2/concat_1_grad/tuple/group_deps"
  attr {
    key: "T"
    value {
      type: DT_FLOAT
    }
  }
  attr {
    key: "_class"
    value {
      list {
        s: "loc:@gradients/down_block2/concat_1_grad/Slice"
      }
    }
  }
  attr {
    key: "_output_shapes"
    value {
      list {
        shape {
          dim {
            size: 32
          }
          dim {
            size: 64
          }
          dim {
            size: 16
          }
          dim {
            size: 32
          }
          dim {
            size: 32
          }
        }
      }
    }
  }
}
node {
  name: "gradients/down_block2/concat_1_grad/tuple/control_dependency_1"
  op: "Identity"
  input: "gradients/down_block2/concat_1_grad/Slice_1"
  input: "^gradients/down_block2/concat_1_grad/tuple/group_deps"
  attr {
    key: "T"
    value {
      type: DT_FLOAT
    }
  }
  attr {
    key: "_class"
    value {
      list {
        s: "loc:@gradients/down_block2/concat_1_grad/Slice_1"
      }
    }
  }
  attr {
    key: "_output_shapes"
    value {
      list {
        shape {
          dim {
            size: 32
          }
          dim {
            size: 1
          }
          dim {
            size: 16
          }
          dim {
            size: 32
          }
          dim {
            size: 32
          }
        }
      }
    }
  }
}
node {
  name: "gradients/down_block2/concat_1_grad/tuple/control_dependency_2"
  op: "Identity"
  input: "gradients/down_block2/concat_1_grad/Slice_2"
  input: "^gradients/down_block2/concat_1_grad/tuple/group_deps"
  attr {
    key: "T"
    value {
      type: DT_FLOAT
    }
  }
  attr {
    key: "_class"
    value {
      list {
        s: "loc:@gradients/down_block2/concat_1_grad/Slice_2"
      }
    }
  }
  attr {
    key: "_output_shapes"
    value {
      list {
        shape {
          dim {
            size: 32
          }
          dim {
            size: 1
          }
          dim {
            size: 16
          }
          dim {
            size: 32
          }
          dim {
            size: 32
          }
        }
      }
    }
  }
}
node {
  name: "gradients/down_block2/concat_1_grad/tuple/control_dependency_3"
  op: "Identity"
  input: "gradients/down_block2/concat_1_grad/Slice_3"
  input: "^gradients/down_block2/concat_1_grad/tuple/group_deps"
  attr {
    key: "T"
    value {
      type: DT_FLOAT
    }
  }
  attr {
    key: "_class"
    value {
      list {
        s: "loc:@gradients/down_block2/concat_1_grad/Slice_3"
      }
    }
  }
  attr {
    key: "_output_shapes"
    value {
      list {
        shape {
          dim {
            size: 32
          }
          dim {
            size: 1
          }
          dim {
            size: 16
          }
          dim {
            size: 32
          }
          dim {
            size: 32
          }
        }
      }
    }
  }
}
node {
  name: "gradients/down_block2/conv1/Relu_grad/ReluGrad"
  op: "ReluGrad"
  input: "gradients/down_block2/concat_1_grad/tuple/control_dependency"
  input: "down_block2/conv1/Relu"
  attr {
    key: "T"
    value {
      type: DT_FLOAT
    }
  }
  attr {
    key: "_output_shapes"
    value {
      list {
        shape {
          dim {
            size: 32
          }
          dim {
            size: 64
          }
          dim {
            size: 16
          }
          dim {
            size: 32
          }
          dim {
            size: 32
          }
        }
      }
    }
  }
}
node {
  name: "gradients/down_block2/conv1/Reshape_1_grad/Shape"
  op: "Const"
  attr {
    key: "_output_shapes"
    value {
      list {
        shape {
          dim {
            size: 4
          }
        }
      }
    }
  }
  attr {
    key: "dtype"
    value {
      type: DT_INT32
    }
  }
  attr {
    key: "value"
    value {
      tensor {
        dtype: DT_INT32
        tensor_shape {
          dim {
            size: 4
          }
        }
        tensor_content: " \000\000\000@\000\000\000\000\002\000\000 \000\000\000"
      }
    }
  }
}
node {
  name: "gradients/down_block2/conv1/Reshape_1_grad/Reshape"
  op: "Reshape"
  input: "gradients/down_block2/conv1/Relu_grad/ReluGrad"
  input: "gradients/down_block2/conv1/Reshape_1_grad/Shape"
  attr {
    key: "T"
    value {
      type: DT_FLOAT
    }
  }
  attr {
    key: "Tshape"
    value {
      type: DT_INT32
    }
  }
  attr {
    key: "_output_shapes"
    value {
      list {
        shape {
          dim {
            size: 32
          }
          dim {
            size: 64
          }
          dim {
            size: 512
          }
          dim {
            size: 32
          }
        }
      }
    }
  }
}
node {
  name: "gradients/down_block2/conv1/BiasAdd_grad/BiasAddGrad"
  op: "BiasAddGrad"
  input: "gradients/down_block2/conv1/Reshape_1_grad/Reshape"
  attr {
    key: "T"
    value {
      type: DT_FLOAT
    }
  }
  attr {
    key: "_output_shapes"
    value {
      list {
        shape {
          dim {
            size: 64
          }
        }
      }
    }
  }
  attr {
    key: "data_format"
    value {
      s: "NCHW"
    }
  }
}
node {
  name: "gradients/down_block2/conv1/BiasAdd_grad/tuple/group_deps"
  op: "NoOp"
  input: "^gradients/down_block2/conv1/BiasAdd_grad/BiasAddGrad"
  input: "^gradients/down_block2/conv1/Reshape_1_grad/Reshape"
}
node {
  name: "gradients/down_block2/conv1/BiasAdd_grad/tuple/control_dependency"
  op: "Identity"
  input: "gradients/down_block2/conv1/Reshape_1_grad/Reshape"
  input: "^gradients/down_block2/conv1/BiasAdd_grad/tuple/group_deps"
  attr {
    key: "T"
    value {
      type: DT_FLOAT
    }
  }
  attr {
    key: "_class"
    value {
      list {
        s: "loc:@gradients/down_block2/conv1/Reshape_1_grad/Reshape"
      }
    }
  }
  attr {
    key: "_output_shapes"
    value {
      list {
        shape {
          dim {
            size: 32
          }
          dim {
            size: 64
          }
          dim {
            size: 512
          }
          dim {
            size: 32
          }
        }
      }
    }
  }
}
node {
  name: "gradients/down_block2/conv1/BiasAdd_grad/tuple/control_dependency_1"
  op: "Identity"
  input: "gradients/down_block2/conv1/BiasAdd_grad/BiasAddGrad"
  input: "^gradients/down_block2/conv1/BiasAdd_grad/tuple/group_deps"
  attr {
    key: "T"
    value {
      type: DT_FLOAT
    }
  }
  attr {
    key: "_class"
    value {
      list {
        s: "loc:@gradients/down_block2/conv1/BiasAdd_grad/BiasAddGrad"
      }
    }
  }
  attr {
    key: "_output_shapes"
    value {
      list {
        shape {
          dim {
            size: 64
          }
        }
      }
    }
  }
}
node {
  name: "gradients/down_block2/conv1/Reshape_grad/Shape"
  op: "Const"
  attr {
    key: "_output_shapes"
    value {
      list {
        shape {
          dim {
            size: 5
          }
        }
      }
    }
  }
  attr {
    key: "dtype"
    value {
      type: DT_INT32
    }
  }
  attr {
    key: "value"
    value {
      tensor {
        dtype: DT_INT32
        tensor_shape {
          dim {
            size: 5
          }
        }
        tensor_content: " \000\000\000@\000\000\000\020\000\000\000 \000\000\000 \000\000\000"
      }
    }
  }
}
node {
  name: "gradients/down_block2/conv1/Reshape_grad/Reshape"
  op: "Reshape"
  input: "gradients/down_block2/conv1/BiasAdd_grad/tuple/control_dependency"
  input: "gradients/down_block2/conv1/Reshape_grad/Shape"
  attr {
    key: "T"
    value {
      type: DT_FLOAT
    }
  }
  attr {
    key: "Tshape"
    value {
      type: DT_INT32
    }
  }
  attr {
    key: "_output_shapes"
    value {
      list {
        shape {
          dim {
            size: 32
          }
          dim {
            size: 64
          }
          dim {
            size: 16
          }
          dim {
            size: 32
          }
          dim {
            size: 32
          }
        }
      }
    }
  }
}
node {
  name: "gradients/down_block2/conv1/Conv3D_grad/Shape"
  op: "Const"
  attr {
    key: "_output_shapes"
    value {
      list {
        shape {
          dim {
            size: 5
          }
        }
      }
    }
  }
  attr {
    key: "dtype"
    value {
      type: DT_INT32
    }
  }
  attr {
    key: "value"
    value {
      tensor {
        dtype: DT_INT32
        tensor_shape {
          dim {
            size: 5
          }
        }
        tensor_content: " \000\000\000\023\000\000\000\020\000\000\000 \000\000\000 \000\000\000"
      }
    }
  }
}
node {
  name: "gradients/down_block2/conv1/Conv3D_grad/Conv3DBackpropInputV2"
  op: "Conv3DBackpropInputV2"
  input: "gradients/down_block2/conv1/Conv3D_grad/Shape"
  input: "down_block2/conv1/kernel/read"
  input: "gradients/down_block2/conv1/Reshape_grad/Reshape"
  attr {
    key: "T"
    value {
      type: DT_FLOAT
    }
  }
  attr {
    key: "Tshape"
    value {
      type: DT_INT32
    }
  }
  attr {
    key: "_output_shapes"
    value {
      list {
        shape {
          dim {
            size: 32
          }
          dim {
            size: 19
          }
          dim {
            size: 16
          }
          dim {
            size: 32
          }
          dim {
            size: 32
          }
        }
      }
    }
  }
  attr {
    key: "data_format"
    value {
      s: "NCDHW"
    }
  }
  attr {
    key: "dilations"
    value {
      list {
        i: 1
        i: 1
        i: 1
        i: 1
        i: 1
      }
    }
  }
  attr {
    key: "padding"
    value {
      s: "SAME"
    }
  }
  attr {
    key: "strides"
    value {
      list {
        i: 1
        i: 1
        i: 1
        i: 1
        i: 1
      }
    }
  }
}
node {
  name: "gradients/down_block2/conv1/Conv3D_grad/Shape_1"
  op: "Const"
  attr {
    key: "_output_shapes"
    value {
      list {
        shape {
          dim {
            size: 5
          }
        }
      }
    }
  }
  attr {
    key: "dtype"
    value {
      type: DT_INT32
    }
  }
  attr {
    key: "value"
    value {
      tensor {
        dtype: DT_INT32
        tensor_shape {
          dim {
            size: 5
          }
        }
        tensor_content: "\003\000\000\000\003\000\000\000\003\000\000\000\023\000\000\000@\000\000\000"
      }
    }
  }
}
node {
  name: "gradients/down_block2/conv1/Conv3D_grad/Conv3DBackpropFilterV2"
  op: "Conv3DBackpropFilterV2"
  input: "down_block2/concat"
  input: "gradients/down_block2/conv1/Conv3D_grad/Shape_1"
  input: "gradients/down_block2/conv1/Reshape_grad/Reshape"
  attr {
    key: "T"
    value {
      type: DT_FLOAT
    }
  }
  attr {
    key: "_output_shapes"
    value {
      list {
        shape {
          dim {
            size: 3
          }
          dim {
            size: 3
          }
          dim {
            size: 3
          }
          dim {
            size: 19
          }
          dim {
            size: 64
          }
        }
      }
    }
  }
  attr {
    key: "data_format"
    value {
      s: "NCDHW"
    }
  }
  attr {
    key: "dilations"
    value {
      list {
        i: 1
        i: 1
        i: 1
        i: 1
        i: 1
      }
    }
  }
  attr {
    key: "padding"
    value {
      s: "SAME"
    }
  }
  attr {
    key: "strides"
    value {
      list {
        i: 1
        i: 1
        i: 1
        i: 1
        i: 1
      }
    }
  }
}
node {
  name: "gradients/down_block2/conv1/Conv3D_grad/tuple/group_deps"
  op: "NoOp"
  input: "^gradients/down_block2/conv1/Conv3D_grad/Conv3DBackpropFilterV2"
  input: "^gradients/down_block2/conv1/Conv3D_grad/Conv3DBackpropInputV2"
}
node {
  name: "gradients/down_block2/conv1/Conv3D_grad/tuple/control_dependency"
  op: "Identity"
  input: "gradients/down_block2/conv1/Conv3D_grad/Conv3DBackpropInputV2"
  input: "^gradients/down_block2/conv1/Conv3D_grad/tuple/group_deps"
  attr {
    key: "T"
    value {
      type: DT_FLOAT
    }
  }
  attr {
    key: "_class"
    value {
      list {
        s: "loc:@gradients/down_block2/conv1/Conv3D_grad/Conv3DBackpropInputV2"
      }
    }
  }
  attr {
    key: "_output_shapes"
    value {
      list {
        shape {
          dim {
            size: 32
          }
          dim {
            size: 19
          }
          dim {
            size: 16
          }
          dim {
            size: 32
          }
          dim {
            size: 32
          }
        }
      }
    }
  }
}
node {
  name: "gradients/down_block2/conv1/Conv3D_grad/tuple/control_dependency_1"
  op: "Identity"
  input: "gradients/down_block2/conv1/Conv3D_grad/Conv3DBackpropFilterV2"
  input: "^gradients/down_block2/conv1/Conv3D_grad/tuple/group_deps"
  attr {
    key: "T"
    value {
      type: DT_FLOAT
    }
  }
  attr {
    key: "_class"
    value {
      list {
        s: "loc:@gradients/down_block2/conv1/Conv3D_grad/Conv3DBackpropFilterV2"
      }
    }
  }
  attr {
    key: "_output_shapes"
    value {
      list {
        shape {
          dim {
            size: 3
          }
          dim {
            size: 3
          }
          dim {
            size: 3
          }
          dim {
            size: 19
          }
          dim {
            size: 64
          }
        }
      }
    }
  }
}
node {
  name: "gradients/down_block2/concat_grad/Rank"
  op: "Const"
  attr {
    key: "_output_shapes"
    value {
      list {
        shape {
        }
      }
    }
  }
  attr {
    key: "dtype"
    value {
      type: DT_INT32
    }
  }
  attr {
    key: "value"
    value {
      tensor {
        dtype: DT_INT32
        tensor_shape {
        }
        int_val: 5
      }
    }
  }
}
node {
  name: "gradients/down_block2/concat_grad/mod"
  op: "FloorMod"
  input: "down_block2/concat/axis"
  input: "gradients/down_block2/concat_grad/Rank"
  attr {
    key: "T"
    value {
      type: DT_INT32
    }
  }
  attr {
    key: "_output_shapes"
    value {
      list {
        shape {
        }
      }
    }
  }
}
node {
  name: "gradients/down_block2/concat_grad/Shape"
  op: "Const"
  attr {
    key: "_output_shapes"
    value {
      list {
        shape {
          dim {
            size: 5
          }
        }
      }
    }
  }
  attr {
    key: "dtype"
    value {
      type: DT_INT32
    }
  }
  attr {
    key: "value"
    value {
      tensor {
        dtype: DT_INT32
        tensor_shape {
          dim {
            size: 5
          }
        }
        tensor_content: " \000\000\000\020\000\000\000\020\000\000\000 \000\000\000 \000\000\000"
      }
    }
  }
}
node {
  name: "gradients/down_block2/concat_grad/Shape_1"
  op: "Const"
  attr {
    key: "_output_shapes"
    value {
      list {
        shape {
          dim {
            size: 5
          }
        }
      }
    }
  }
  attr {
    key: "dtype"
    value {
      type: DT_INT32
    }
  }
  attr {
    key: "value"
    value {
      tensor {
        dtype: DT_INT32
        tensor_shape {
          dim {
            size: 5
          }
        }
        tensor_content: " \000\000\000\001\000\000\000\020\000\000\000 \000\000\000 \000\000\000"
      }
    }
  }
}
node {
  name: "gradients/down_block2/concat_grad/Shape_2"
  op: "Const"
  attr {
    key: "_output_shapes"
    value {
      list {
        shape {
          dim {
            size: 5
          }
        }
      }
    }
  }
  attr {
    key: "dtype"
    value {
      type: DT_INT32
    }
  }
  attr {
    key: "value"
    value {
      tensor {
        dtype: DT_INT32
        tensor_shape {
          dim {
            size: 5
          }
        }
        tensor_content: " \000\000\000\001\000\000\000\020\000\000\000 \000\000\000 \000\000\000"
      }
    }
  }
}
node {
  name: "gradients/down_block2/concat_grad/Shape_3"
  op: "Const"
  attr {
    key: "_output_shapes"
    value {
      list {
        shape {
          dim {
            size: 5
          }
        }
      }
    }
  }
  attr {
    key: "dtype"
    value {
      type: DT_INT32
    }
  }
  attr {
    key: "value"
    value {
      tensor {
        dtype: DT_INT32
        tensor_shape {
          dim {
            size: 5
          }
        }
        tensor_content: " \000\000\000\001\000\000\000\020\000\000\000 \000\000\000 \000\000\000"
      }
    }
  }
}
node {
  name: "gradients/down_block2/concat_grad/ConcatOffset"
  op: "ConcatOffset"
  input: "gradients/down_block2/concat_grad/mod"
  input: "gradients/down_block2/concat_grad/Shape"
  input: "gradients/down_block2/concat_grad/Shape_1"
  input: "gradients/down_block2/concat_grad/Shape_2"
  input: "gradients/down_block2/concat_grad/Shape_3"
  attr {
    key: "N"
    value {
      i: 4
    }
  }
  attr {
    key: "_output_shapes"
    value {
      list {
        shape {
          dim {
            size: 5
          }
        }
        shape {
          dim {
            size: 5
          }
        }
        shape {
          dim {
            size: 5
          }
        }
        shape {
          dim {
            size: 5
          }
        }
      }
    }
  }
}
node {
  name: "gradients/down_block2/concat_grad/Slice"
  op: "Slice"
  input: "gradients/down_block2/conv1/Conv3D_grad/tuple/control_dependency"
  input: "gradients/down_block2/concat_grad/ConcatOffset"
  input: "gradients/down_block2/concat_grad/Shape"
  attr {
    key: "Index"
    value {
      type: DT_INT32
    }
  }
  attr {
    key: "T"
    value {
      type: DT_FLOAT
    }
  }
  attr {
    key: "_output_shapes"
    value {
      list {
        shape {
          dim {
            size: 32
          }
          dim {
            size: 16
          }
          dim {
            size: 16
          }
          dim {
            size: 32
          }
          dim {
            size: 32
          }
        }
      }
    }
  }
}
node {
  name: "gradients/down_block2/concat_grad/Slice_1"
  op: "Slice"
  input: "gradients/down_block2/conv1/Conv3D_grad/tuple/control_dependency"
  input: "gradients/down_block2/concat_grad/ConcatOffset:1"
  input: "gradients/down_block2/concat_grad/Shape_1"
  attr {
    key: "Index"
    value {
      type: DT_INT32
    }
  }
  attr {
    key: "T"
    value {
      type: DT_FLOAT
    }
  }
  attr {
    key: "_output_shapes"
    value {
      list {
        shape {
          dim {
            size: 32
          }
          dim {
            size: 1
          }
          dim {
            size: 16
          }
          dim {
            size: 32
          }
          dim {
            size: 32
          }
        }
      }
    }
  }
}
node {
  name: "gradients/down_block2/concat_grad/Slice_2"
  op: "Slice"
  input: "gradients/down_block2/conv1/Conv3D_grad/tuple/control_dependency"
  input: "gradients/down_block2/concat_grad/ConcatOffset:2"
  input: "gradients/down_block2/concat_grad/Shape_2"
  attr {
    key: "Index"
    value {
      type: DT_INT32
    }
  }
  attr {
    key: "T"
    value {
      type: DT_FLOAT
    }
  }
  attr {
    key: "_output_shapes"
    value {
      list {
        shape {
          dim {
            size: 32
          }
          dim {
            size: 1
          }
          dim {
            size: 16
          }
          dim {
            size: 32
          }
          dim {
            size: 32
          }
        }
      }
    }
  }
}
node {
  name: "gradients/down_block2/concat_grad/Slice_3"
  op: "Slice"
  input: "gradients/down_block2/conv1/Conv3D_grad/tuple/control_dependency"
  input: "gradients/down_block2/concat_grad/ConcatOffset:3"
  input: "gradients/down_block2/concat_grad/Shape_3"
  attr {
    key: "Index"
    value {
      type: DT_INT32
    }
  }
  attr {
    key: "T"
    value {
      type: DT_FLOAT
    }
  }
  attr {
    key: "_output_shapes"
    value {
      list {
        shape {
          dim {
            size: 32
          }
          dim {
            size: 1
          }
          dim {
            size: 16
          }
          dim {
            size: 32
          }
          dim {
            size: 32
          }
        }
      }
    }
  }
}
node {
  name: "gradients/down_block2/concat_grad/tuple/group_deps"
  op: "NoOp"
  input: "^gradients/down_block2/concat_grad/Slice"
  input: "^gradients/down_block2/concat_grad/Slice_1"
  input: "^gradients/down_block2/concat_grad/Slice_2"
  input: "^gradients/down_block2/concat_grad/Slice_3"
}
node {
  name: "gradients/down_block2/concat_grad/tuple/control_dependency"
  op: "Identity"
  input: "gradients/down_block2/concat_grad/Slice"
  input: "^gradients/down_block2/concat_grad/tuple/group_deps"
  attr {
    key: "T"
    value {
      type: DT_FLOAT
    }
  }
  attr {
    key: "_class"
    value {
      list {
        s: "loc:@gradients/down_block2/concat_grad/Slice"
      }
    }
  }
  attr {
    key: "_output_shapes"
    value {
      list {
        shape {
          dim {
            size: 32
          }
          dim {
            size: 16
          }
          dim {
            size: 16
          }
          dim {
            size: 32
          }
          dim {
            size: 32
          }
        }
      }
    }
  }
}
node {
  name: "gradients/down_block2/concat_grad/tuple/control_dependency_1"
  op: "Identity"
  input: "gradients/down_block2/concat_grad/Slice_1"
  input: "^gradients/down_block2/concat_grad/tuple/group_deps"
  attr {
    key: "T"
    value {
      type: DT_FLOAT
    }
  }
  attr {
    key: "_class"
    value {
      list {
        s: "loc:@gradients/down_block2/concat_grad/Slice_1"
      }
    }
  }
  attr {
    key: "_output_shapes"
    value {
      list {
        shape {
          dim {
            size: 32
          }
          dim {
            size: 1
          }
          dim {
            size: 16
          }
          dim {
            size: 32
          }
          dim {
            size: 32
          }
        }
      }
    }
  }
}
node {
  name: "gradients/down_block2/concat_grad/tuple/control_dependency_2"
  op: "Identity"
  input: "gradients/down_block2/concat_grad/Slice_2"
  input: "^gradients/down_block2/concat_grad/tuple/group_deps"
  attr {
    key: "T"
    value {
      type: DT_FLOAT
    }
  }
  attr {
    key: "_class"
    value {
      list {
        s: "loc:@gradients/down_block2/concat_grad/Slice_2"
      }
    }
  }
  attr {
    key: "_output_shapes"
    value {
      list {
        shape {
          dim {
            size: 32
          }
          dim {
            size: 1
          }
          dim {
            size: 16
          }
          dim {
            size: 32
          }
          dim {
            size: 32
          }
        }
      }
    }
  }
}
node {
  name: "gradients/down_block2/concat_grad/tuple/control_dependency_3"
  op: "Identity"
  input: "gradients/down_block2/concat_grad/Slice_3"
  input: "^gradients/down_block2/concat_grad/tuple/group_deps"
  attr {
    key: "T"
    value {
      type: DT_FLOAT
    }
  }
  attr {
    key: "_class"
    value {
      list {
        s: "loc:@gradients/down_block2/concat_grad/Slice_3"
      }
    }
  }
  attr {
    key: "_output_shapes"
    value {
      list {
        shape {
          dim {
            size: 32
          }
          dim {
            size: 1
          }
          dim {
            size: 16
          }
          dim {
            size: 32
          }
          dim {
            size: 32
          }
        }
      }
    }
  }
}
node {
  name: "gradients/down_block1/pool/transpose_1_grad/InvertPermutation"
  op: "InvertPermutation"
  input: "down_block1/pool/transpose_1/perm"
  attr {
    key: "T"
    value {
      type: DT_INT32
    }
  }
  attr {
    key: "_output_shapes"
    value {
      list {
        shape {
          dim {
            size: 5
          }
        }
      }
    }
  }
}
node {
  name: "gradients/down_block1/pool/transpose_1_grad/transpose"
  op: "Transpose"
  input: "gradients/down_block2/concat_grad/tuple/control_dependency"
  input: "gradients/down_block1/pool/transpose_1_grad/InvertPermutation"
  attr {
    key: "T"
    value {
      type: DT_FLOAT
    }
  }
  attr {
    key: "Tperm"
    value {
      type: DT_INT32
    }
  }
  attr {
    key: "_output_shapes"
    value {
      list {
        shape {
          dim {
            size: 32
          }
          dim {
            size: 16
          }
          dim {
            size: 32
          }
          dim {
            size: 32
          }
          dim {
            size: 16
          }
        }
      }
    }
  }
}
node {
  name: "gradients/down_block1/pool/MaxPool3D_grad/MaxPool3DGrad"
  op: "MaxPool3DGrad"
  input: "down_block1/pool/transpose"
  input: "down_block1/pool/MaxPool3D"
  input: "gradients/down_block1/pool/transpose_1_grad/transpose"
  attr {
    key: "T"
    value {
      type: DT_FLOAT
    }
  }
  attr {
    key: "TInput"
    value {
      type: DT_FLOAT
    }
  }
  attr {
    key: "_output_shapes"
    value {
      list {
        shape {
          dim {
            size: 32
          }
          dim {
            size: 32
          }
          dim {
            size: 64
          }
          dim {
            size: 64
          }
          dim {
            size: 16
          }
        }
      }
    }
  }
  attr {
    key: "data_format"
    value {
      s: "NDHWC"
    }
  }
  attr {
    key: "ksize"
    value {
      list {
        i: 1
        i: 2
        i: 2
        i: 2
        i: 1
      }
    }
  }
  attr {
    key: "padding"
    value {
      s: "SAME"
    }
  }
  attr {
    key: "strides"
    value {
      list {
        i: 1
        i: 2
        i: 2
        i: 2
        i: 1
      }
    }
  }
}
node {
  name: "gradients/down_block1/pool/transpose_grad/InvertPermutation"
  op: "InvertPermutation"
  input: "down_block1/pool/transpose/perm"
  attr {
    key: "T"
    value {
      type: DT_INT32
    }
  }
  attr {
    key: "_output_shapes"
    value {
      list {
        shape {
          dim {
            size: 5
          }
        }
      }
    }
  }
}
node {
  name: "gradients/down_block1/pool/transpose_grad/transpose"
  op: "Transpose"
  input: "gradients/down_block1/pool/MaxPool3D_grad/MaxPool3DGrad"
  input: "gradients/down_block1/pool/transpose_grad/InvertPermutation"
  attr {
    key: "T"
    value {
      type: DT_FLOAT
    }
  }
  attr {
    key: "Tperm"
    value {
      type: DT_INT32
    }
  }
  attr {
    key: "_output_shapes"
    value {
      list {
        shape {
          dim {
            size: 32
          }
          dim {
            size: 16
          }
          dim {
            size: 32
          }
          dim {
            size: 64
          }
          dim {
            size: 64
          }
        }
      }
    }
  }
}
node {
  name: "gradients/AddN_3"
  op: "AddN"
  input: "gradients/up_block4/concat_grad/tuple/control_dependency_1"
  input: "gradients/down_block1/pool/transpose_grad/transpose"
  attr {
    key: "N"
    value {
      i: 2
    }
  }
  attr {
    key: "T"
    value {
      type: DT_FLOAT
    }
  }
  attr {
    key: "_class"
    value {
      list {
        s: "loc:@gradients/up_block4/concat_grad/Slice_1"
      }
    }
  }
  attr {
    key: "_output_shapes"
    value {
      list {
        shape {
          dim {
            size: 32
          }
          dim {
            size: 16
          }
          dim {
            size: 32
          }
          dim {
            size: 64
          }
          dim {
            size: 64
          }
        }
      }
    }
  }
}
node {
  name: "gradients/down_block1/conv2/Relu_grad/ReluGrad"
  op: "ReluGrad"
  input: "gradients/AddN_3"
  input: "down_block1/conv2/Relu"
  attr {
    key: "T"
    value {
      type: DT_FLOAT
    }
  }
  attr {
    key: "_output_shapes"
    value {
      list {
        shape {
          dim {
            size: 32
          }
          dim {
            size: 16
          }
          dim {
            size: 32
          }
          dim {
            size: 64
          }
          dim {
            size: 64
          }
        }
      }
    }
  }
}
node {
  name: "gradients/down_block1/conv2/Reshape_1_grad/Shape"
  op: "Const"
  attr {
    key: "_output_shapes"
    value {
      list {
        shape {
          dim {
            size: 4
          }
        }
      }
    }
  }
  attr {
    key: "dtype"
    value {
      type: DT_INT32
    }
  }
  attr {
    key: "value"
    value {
      tensor {
        dtype: DT_INT32
        tensor_shape {
          dim {
            size: 4
          }
        }
        tensor_content: " \000\000\000\020\000\000\000\000\010\000\000@\000\000\000"
      }
    }
  }
}
node {
  name: "gradients/down_block1/conv2/Reshape_1_grad/Reshape"
  op: "Reshape"
  input: "gradients/down_block1/conv2/Relu_grad/ReluGrad"
  input: "gradients/down_block1/conv2/Reshape_1_grad/Shape"
  attr {
    key: "T"
    value {
      type: DT_FLOAT
    }
  }
  attr {
    key: "Tshape"
    value {
      type: DT_INT32
    }
  }
  attr {
    key: "_output_shapes"
    value {
      list {
        shape {
          dim {
            size: 32
          }
          dim {
            size: 16
          }
          dim {
            size: 2048
          }
          dim {
            size: 64
          }
        }
      }
    }
  }
}
node {
  name: "gradients/down_block1/conv2/BiasAdd_grad/BiasAddGrad"
  op: "BiasAddGrad"
  input: "gradients/down_block1/conv2/Reshape_1_grad/Reshape"
  attr {
    key: "T"
    value {
      type: DT_FLOAT
    }
  }
  attr {
    key: "_output_shapes"
    value {
      list {
        shape {
          dim {
            size: 16
          }
        }
      }
    }
  }
  attr {
    key: "data_format"
    value {
      s: "NCHW"
    }
  }
}
node {
  name: "gradients/down_block1/conv2/BiasAdd_grad/tuple/group_deps"
  op: "NoOp"
  input: "^gradients/down_block1/conv2/BiasAdd_grad/BiasAddGrad"
  input: "^gradients/down_block1/conv2/Reshape_1_grad/Reshape"
}
node {
  name: "gradients/down_block1/conv2/BiasAdd_grad/tuple/control_dependency"
  op: "Identity"
  input: "gradients/down_block1/conv2/Reshape_1_grad/Reshape"
  input: "^gradients/down_block1/conv2/BiasAdd_grad/tuple/group_deps"
  attr {
    key: "T"
    value {
      type: DT_FLOAT
    }
  }
  attr {
    key: "_class"
    value {
      list {
        s: "loc:@gradients/down_block1/conv2/Reshape_1_grad/Reshape"
      }
    }
  }
  attr {
    key: "_output_shapes"
    value {
      list {
        shape {
          dim {
            size: 32
          }
          dim {
            size: 16
          }
          dim {
            size: 2048
          }
          dim {
            size: 64
          }
        }
      }
    }
  }
}
node {
  name: "gradients/down_block1/conv2/BiasAdd_grad/tuple/control_dependency_1"
  op: "Identity"
  input: "gradients/down_block1/conv2/BiasAdd_grad/BiasAddGrad"
  input: "^gradients/down_block1/conv2/BiasAdd_grad/tuple/group_deps"
  attr {
    key: "T"
    value {
      type: DT_FLOAT
    }
  }
  attr {
    key: "_class"
    value {
      list {
        s: "loc:@gradients/down_block1/conv2/BiasAdd_grad/BiasAddGrad"
      }
    }
  }
  attr {
    key: "_output_shapes"
    value {
      list {
        shape {
          dim {
            size: 16
          }
        }
      }
    }
  }
}
node {
  name: "gradients/down_block1/conv2/Reshape_grad/Shape"
  op: "Const"
  attr {
    key: "_output_shapes"
    value {
      list {
        shape {
          dim {
            size: 5
          }
        }
      }
    }
  }
  attr {
    key: "dtype"
    value {
      type: DT_INT32
    }
  }
  attr {
    key: "value"
    value {
      tensor {
        dtype: DT_INT32
        tensor_shape {
          dim {
            size: 5
          }
        }
        tensor_content: " \000\000\000\020\000\000\000 \000\000\000@\000\000\000@\000\000\000"
      }
    }
  }
}
node {
  name: "gradients/down_block1/conv2/Reshape_grad/Reshape"
  op: "Reshape"
  input: "gradients/down_block1/conv2/BiasAdd_grad/tuple/control_dependency"
  input: "gradients/down_block1/conv2/Reshape_grad/Shape"
  attr {
    key: "T"
    value {
      type: DT_FLOAT
    }
  }
  attr {
    key: "Tshape"
    value {
      type: DT_INT32
    }
  }
  attr {
    key: "_output_shapes"
    value {
      list {
        shape {
          dim {
            size: 32
          }
          dim {
            size: 16
          }
          dim {
            size: 32
          }
          dim {
            size: 64
          }
          dim {
            size: 64
          }
        }
      }
    }
  }
}
node {
  name: "gradients/down_block1/conv2/Conv3D_grad/Shape"
  op: "Const"
  attr {
    key: "_output_shapes"
    value {
      list {
        shape {
          dim {
            size: 5
          }
        }
      }
    }
  }
  attr {
    key: "dtype"
    value {
      type: DT_INT32
    }
  }
  attr {
    key: "value"
    value {
      tensor {
        dtype: DT_INT32
        tensor_shape {
          dim {
            size: 5
          }
        }
        tensor_content: " \000\000\000\023\000\000\000 \000\000\000@\000\000\000@\000\000\000"
      }
    }
  }
}
node {
  name: "gradients/down_block1/conv2/Conv3D_grad/Conv3DBackpropInputV2"
  op: "Conv3DBackpropInputV2"
  input: "gradients/down_block1/conv2/Conv3D_grad/Shape"
  input: "down_block1/conv2/kernel/read"
  input: "gradients/down_block1/conv2/Reshape_grad/Reshape"
  attr {
    key: "T"
    value {
      type: DT_FLOAT
    }
  }
  attr {
    key: "Tshape"
    value {
      type: DT_INT32
    }
  }
  attr {
    key: "_output_shapes"
    value {
      list {
        shape {
          dim {
            size: 32
          }
          dim {
            size: 19
          }
          dim {
            size: 32
          }
          dim {
            size: 64
          }
          dim {
            size: 64
          }
        }
      }
    }
  }
  attr {
    key: "data_format"
    value {
      s: "NCDHW"
    }
  }
  attr {
    key: "dilations"
    value {
      list {
        i: 1
        i: 1
        i: 1
        i: 1
        i: 1
      }
    }
  }
  attr {
    key: "padding"
    value {
      s: "SAME"
    }
  }
  attr {
    key: "strides"
    value {
      list {
        i: 1
        i: 1
        i: 1
        i: 1
        i: 1
      }
    }
  }
}
node {
  name: "gradients/down_block1/conv2/Conv3D_grad/Shape_1"
  op: "Const"
  attr {
    key: "_output_shapes"
    value {
      list {
        shape {
          dim {
            size: 5
          }
        }
      }
    }
  }
  attr {
    key: "dtype"
    value {
      type: DT_INT32
    }
  }
  attr {
    key: "value"
    value {
      tensor {
        dtype: DT_INT32
        tensor_shape {
          dim {
            size: 5
          }
        }
        tensor_content: "\003\000\000\000\003\000\000\000\003\000\000\000\023\000\000\000\020\000\000\000"
      }
    }
  }
}
node {
  name: "gradients/down_block1/conv2/Conv3D_grad/Conv3DBackpropFilterV2"
  op: "Conv3DBackpropFilterV2"
  input: "down_block1/concat_1"
  input: "gradients/down_block1/conv2/Conv3D_grad/Shape_1"
  input: "gradients/down_block1/conv2/Reshape_grad/Reshape"
  attr {
    key: "T"
    value {
      type: DT_FLOAT
    }
  }
  attr {
    key: "_output_shapes"
    value {
      list {
        shape {
          dim {
            size: 3
          }
          dim {
            size: 3
          }
          dim {
            size: 3
          }
          dim {
            size: 19
          }
          dim {
            size: 16
          }
        }
      }
    }
  }
  attr {
    key: "data_format"
    value {
      s: "NCDHW"
    }
  }
  attr {
    key: "dilations"
    value {
      list {
        i: 1
        i: 1
        i: 1
        i: 1
        i: 1
      }
    }
  }
  attr {
    key: "padding"
    value {
      s: "SAME"
    }
  }
  attr {
    key: "strides"
    value {
      list {
        i: 1
        i: 1
        i: 1
        i: 1
        i: 1
      }
    }
  }
}
node {
  name: "gradients/down_block1/conv2/Conv3D_grad/tuple/group_deps"
  op: "NoOp"
  input: "^gradients/down_block1/conv2/Conv3D_grad/Conv3DBackpropFilterV2"
  input: "^gradients/down_block1/conv2/Conv3D_grad/Conv3DBackpropInputV2"
}
node {
  name: "gradients/down_block1/conv2/Conv3D_grad/tuple/control_dependency"
  op: "Identity"
  input: "gradients/down_block1/conv2/Conv3D_grad/Conv3DBackpropInputV2"
  input: "^gradients/down_block1/conv2/Conv3D_grad/tuple/group_deps"
  attr {
    key: "T"
    value {
      type: DT_FLOAT
    }
  }
  attr {
    key: "_class"
    value {
      list {
        s: "loc:@gradients/down_block1/conv2/Conv3D_grad/Conv3DBackpropInputV2"
      }
    }
  }
  attr {
    key: "_output_shapes"
    value {
      list {
        shape {
          dim {
            size: 32
          }
          dim {
            size: 19
          }
          dim {
            size: 32
          }
          dim {
            size: 64
          }
          dim {
            size: 64
          }
        }
      }
    }
  }
}
node {
  name: "gradients/down_block1/conv2/Conv3D_grad/tuple/control_dependency_1"
  op: "Identity"
  input: "gradients/down_block1/conv2/Conv3D_grad/Conv3DBackpropFilterV2"
  input: "^gradients/down_block1/conv2/Conv3D_grad/tuple/group_deps"
  attr {
    key: "T"
    value {
      type: DT_FLOAT
    }
  }
  attr {
    key: "_class"
    value {
      list {
        s: "loc:@gradients/down_block1/conv2/Conv3D_grad/Conv3DBackpropFilterV2"
      }
    }
  }
  attr {
    key: "_output_shapes"
    value {
      list {
        shape {
          dim {
            size: 3
          }
          dim {
            size: 3
          }
          dim {
            size: 3
          }
          dim {
            size: 19
          }
          dim {
            size: 16
          }
        }
      }
    }
  }
}
node {
  name: "gradients/down_block1/concat_1_grad/Rank"
  op: "Const"
  attr {
    key: "_output_shapes"
    value {
      list {
        shape {
        }
      }
    }
  }
  attr {
    key: "dtype"
    value {
      type: DT_INT32
    }
  }
  attr {
    key: "value"
    value {
      tensor {
        dtype: DT_INT32
        tensor_shape {
        }
        int_val: 5
      }
    }
  }
}
node {
  name: "gradients/down_block1/concat_1_grad/mod"
  op: "FloorMod"
  input: "down_block1/concat_1/axis"
  input: "gradients/down_block1/concat_1_grad/Rank"
  attr {
    key: "T"
    value {
      type: DT_INT32
    }
  }
  attr {
    key: "_output_shapes"
    value {
      list {
        shape {
        }
      }
    }
  }
}
node {
  name: "gradients/down_block1/concat_1_grad/Shape"
  op: "Const"
  attr {
    key: "_output_shapes"
    value {
      list {
        shape {
          dim {
            size: 5
          }
        }
      }
    }
  }
  attr {
    key: "dtype"
    value {
      type: DT_INT32
    }
  }
  attr {
    key: "value"
    value {
      tensor {
        dtype: DT_INT32
        tensor_shape {
          dim {
            size: 5
          }
        }
        tensor_content: " \000\000\000\020\000\000\000 \000\000\000@\000\000\000@\000\000\000"
      }
    }
  }
}
node {
  name: "gradients/down_block1/concat_1_grad/Shape_1"
  op: "Const"
  attr {
    key: "_output_shapes"
    value {
      list {
        shape {
          dim {
            size: 5
          }
        }
      }
    }
  }
  attr {
    key: "dtype"
    value {
      type: DT_INT32
    }
  }
  attr {
    key: "value"
    value {
      tensor {
        dtype: DT_INT32
        tensor_shape {
          dim {
            size: 5
          }
        }
        tensor_content: " \000\000\000\001\000\000\000 \000\000\000@\000\000\000@\000\000\000"
      }
    }
  }
}
node {
  name: "gradients/down_block1/concat_1_grad/Shape_2"
  op: "Const"
  attr {
    key: "_output_shapes"
    value {
      list {
        shape {
          dim {
            size: 5
          }
        }
      }
    }
  }
  attr {
    key: "dtype"
    value {
      type: DT_INT32
    }
  }
  attr {
    key: "value"
    value {
      tensor {
        dtype: DT_INT32
        tensor_shape {
          dim {
            size: 5
          }
        }
        tensor_content: " \000\000\000\001\000\000\000 \000\000\000@\000\000\000@\000\000\000"
      }
    }
  }
}
node {
  name: "gradients/down_block1/concat_1_grad/Shape_3"
  op: "Const"
  attr {
    key: "_output_shapes"
    value {
      list {
        shape {
          dim {
            size: 5
          }
        }
      }
    }
  }
  attr {
    key: "dtype"
    value {
      type: DT_INT32
    }
  }
  attr {
    key: "value"
    value {
      tensor {
        dtype: DT_INT32
        tensor_shape {
          dim {
            size: 5
          }
        }
        tensor_content: " \000\000\000\001\000\000\000 \000\000\000@\000\000\000@\000\000\000"
      }
    }
  }
}
node {
  name: "gradients/down_block1/concat_1_grad/ConcatOffset"
  op: "ConcatOffset"
  input: "gradients/down_block1/concat_1_grad/mod"
  input: "gradients/down_block1/concat_1_grad/Shape"
  input: "gradients/down_block1/concat_1_grad/Shape_1"
  input: "gradients/down_block1/concat_1_grad/Shape_2"
  input: "gradients/down_block1/concat_1_grad/Shape_3"
  attr {
    key: "N"
    value {
      i: 4
    }
  }
  attr {
    key: "_output_shapes"
    value {
      list {
        shape {
          dim {
            size: 5
          }
        }
        shape {
          dim {
            size: 5
          }
        }
        shape {
          dim {
            size: 5
          }
        }
        shape {
          dim {
            size: 5
          }
        }
      }
    }
  }
}
node {
  name: "gradients/down_block1/concat_1_grad/Slice"
  op: "Slice"
  input: "gradients/down_block1/conv2/Conv3D_grad/tuple/control_dependency"
  input: "gradients/down_block1/concat_1_grad/ConcatOffset"
  input: "gradients/down_block1/concat_1_grad/Shape"
  attr {
    key: "Index"
    value {
      type: DT_INT32
    }
  }
  attr {
    key: "T"
    value {
      type: DT_FLOAT
    }
  }
  attr {
    key: "_output_shapes"
    value {
      list {
        shape {
          dim {
            size: 32
          }
          dim {
            size: 16
          }
          dim {
            size: 32
          }
          dim {
            size: 64
          }
          dim {
            size: 64
          }
        }
      }
    }
  }
}
node {
  name: "gradients/down_block1/concat_1_grad/Slice_1"
  op: "Slice"
  input: "gradients/down_block1/conv2/Conv3D_grad/tuple/control_dependency"
  input: "gradients/down_block1/concat_1_grad/ConcatOffset:1"
  input: "gradients/down_block1/concat_1_grad/Shape_1"
  attr {
    key: "Index"
    value {
      type: DT_INT32
    }
  }
  attr {
    key: "T"
    value {
      type: DT_FLOAT
    }
  }
  attr {
    key: "_output_shapes"
    value {
      list {
        shape {
          dim {
            size: 32
          }
          dim {
            size: 1
          }
          dim {
            size: 32
          }
          dim {
            size: 64
          }
          dim {
            size: 64
          }
        }
      }
    }
  }
}
node {
  name: "gradients/down_block1/concat_1_grad/Slice_2"
  op: "Slice"
  input: "gradients/down_block1/conv2/Conv3D_grad/tuple/control_dependency"
  input: "gradients/down_block1/concat_1_grad/ConcatOffset:2"
  input: "gradients/down_block1/concat_1_grad/Shape_2"
  attr {
    key: "Index"
    value {
      type: DT_INT32
    }
  }
  attr {
    key: "T"
    value {
      type: DT_FLOAT
    }
  }
  attr {
    key: "_output_shapes"
    value {
      list {
        shape {
          dim {
            size: 32
          }
          dim {
            size: 1
          }
          dim {
            size: 32
          }
          dim {
            size: 64
          }
          dim {
            size: 64
          }
        }
      }
    }
  }
}
node {
  name: "gradients/down_block1/concat_1_grad/Slice_3"
  op: "Slice"
  input: "gradients/down_block1/conv2/Conv3D_grad/tuple/control_dependency"
  input: "gradients/down_block1/concat_1_grad/ConcatOffset:3"
  input: "gradients/down_block1/concat_1_grad/Shape_3"
  attr {
    key: "Index"
    value {
      type: DT_INT32
    }
  }
  attr {
    key: "T"
    value {
      type: DT_FLOAT
    }
  }
  attr {
    key: "_output_shapes"
    value {
      list {
        shape {
          dim {
            size: 32
          }
          dim {
            size: 1
          }
          dim {
            size: 32
          }
          dim {
            size: 64
          }
          dim {
            size: 64
          }
        }
      }
    }
  }
}
node {
  name: "gradients/down_block1/concat_1_grad/tuple/group_deps"
  op: "NoOp"
  input: "^gradients/down_block1/concat_1_grad/Slice"
  input: "^gradients/down_block1/concat_1_grad/Slice_1"
  input: "^gradients/down_block1/concat_1_grad/Slice_2"
  input: "^gradients/down_block1/concat_1_grad/Slice_3"
}
node {
  name: "gradients/down_block1/concat_1_grad/tuple/control_dependency"
  op: "Identity"
  input: "gradients/down_block1/concat_1_grad/Slice"
  input: "^gradients/down_block1/concat_1_grad/tuple/group_deps"
  attr {
    key: "T"
    value {
      type: DT_FLOAT
    }
  }
  attr {
    key: "_class"
    value {
      list {
        s: "loc:@gradients/down_block1/concat_1_grad/Slice"
      }
    }
  }
  attr {
    key: "_output_shapes"
    value {
      list {
        shape {
          dim {
            size: 32
          }
          dim {
            size: 16
          }
          dim {
            size: 32
          }
          dim {
            size: 64
          }
          dim {
            size: 64
          }
        }
      }
    }
  }
}
node {
  name: "gradients/down_block1/concat_1_grad/tuple/control_dependency_1"
  op: "Identity"
  input: "gradients/down_block1/concat_1_grad/Slice_1"
  input: "^gradients/down_block1/concat_1_grad/tuple/group_deps"
  attr {
    key: "T"
    value {
      type: DT_FLOAT
    }
  }
  attr {
    key: "_class"
    value {
      list {
        s: "loc:@gradients/down_block1/concat_1_grad/Slice_1"
      }
    }
  }
  attr {
    key: "_output_shapes"
    value {
      list {
        shape {
          dim {
            size: 32
          }
          dim {
            size: 1
          }
          dim {
            size: 32
          }
          dim {
            size: 64
          }
          dim {
            size: 64
          }
        }
      }
    }
  }
}
node {
  name: "gradients/down_block1/concat_1_grad/tuple/control_dependency_2"
  op: "Identity"
  input: "gradients/down_block1/concat_1_grad/Slice_2"
  input: "^gradients/down_block1/concat_1_grad/tuple/group_deps"
  attr {
    key: "T"
    value {
      type: DT_FLOAT
    }
  }
  attr {
    key: "_class"
    value {
      list {
        s: "loc:@gradients/down_block1/concat_1_grad/Slice_2"
      }
    }
  }
  attr {
    key: "_output_shapes"
    value {
      list {
        shape {
          dim {
            size: 32
          }
          dim {
            size: 1
          }
          dim {
            size: 32
          }
          dim {
            size: 64
          }
          dim {
            size: 64
          }
        }
      }
    }
  }
}
node {
  name: "gradients/down_block1/concat_1_grad/tuple/control_dependency_3"
  op: "Identity"
  input: "gradients/down_block1/concat_1_grad/Slice_3"
  input: "^gradients/down_block1/concat_1_grad/tuple/group_deps"
  attr {
    key: "T"
    value {
      type: DT_FLOAT
    }
  }
  attr {
    key: "_class"
    value {
      list {
        s: "loc:@gradients/down_block1/concat_1_grad/Slice_3"
      }
    }
  }
  attr {
    key: "_output_shapes"
    value {
      list {
        shape {
          dim {
            size: 32
          }
          dim {
            size: 1
          }
          dim {
            size: 32
          }
          dim {
            size: 64
          }
          dim {
            size: 64
          }
        }
      }
    }
  }
}
node {
  name: "gradients/down_block1/conv1/Relu_grad/ReluGrad"
  op: "ReluGrad"
  input: "gradients/down_block1/concat_1_grad/tuple/control_dependency"
  input: "down_block1/conv1/Relu"
  attr {
    key: "T"
    value {
      type: DT_FLOAT
    }
  }
  attr {
    key: "_output_shapes"
    value {
      list {
        shape {
          dim {
            size: 32
          }
          dim {
            size: 16
          }
          dim {
            size: 32
          }
          dim {
            size: 64
          }
          dim {
            size: 64
          }
        }
      }
    }
  }
}
node {
  name: "gradients/down_block1/conv1/Reshape_1_grad/Shape"
  op: "Const"
  attr {
    key: "_output_shapes"
    value {
      list {
        shape {
          dim {
            size: 4
          }
        }
      }
    }
  }
  attr {
    key: "dtype"
    value {
      type: DT_INT32
    }
  }
  attr {
    key: "value"
    value {
      tensor {
        dtype: DT_INT32
        tensor_shape {
          dim {
            size: 4
          }
        }
        tensor_content: " \000\000\000\020\000\000\000\000\010\000\000@\000\000\000"
      }
    }
  }
}
node {
  name: "gradients/down_block1/conv1/Reshape_1_grad/Reshape"
  op: "Reshape"
  input: "gradients/down_block1/conv1/Relu_grad/ReluGrad"
  input: "gradients/down_block1/conv1/Reshape_1_grad/Shape"
  attr {
    key: "T"
    value {
      type: DT_FLOAT
    }
  }
  attr {
    key: "Tshape"
    value {
      type: DT_INT32
    }
  }
  attr {
    key: "_output_shapes"
    value {
      list {
        shape {
          dim {
            size: 32
          }
          dim {
            size: 16
          }
          dim {
            size: 2048
          }
          dim {
            size: 64
          }
        }
      }
    }
  }
}
node {
  name: "gradients/down_block1/conv1/BiasAdd_grad/BiasAddGrad"
  op: "BiasAddGrad"
  input: "gradients/down_block1/conv1/Reshape_1_grad/Reshape"
  attr {
    key: "T"
    value {
      type: DT_FLOAT
    }
  }
  attr {
    key: "_output_shapes"
    value {
      list {
        shape {
          dim {
            size: 16
          }
        }
      }
    }
  }
  attr {
    key: "data_format"
    value {
      s: "NCHW"
    }
  }
}
node {
  name: "gradients/down_block1/conv1/BiasAdd_grad/tuple/group_deps"
  op: "NoOp"
  input: "^gradients/down_block1/conv1/BiasAdd_grad/BiasAddGrad"
  input: "^gradients/down_block1/conv1/Reshape_1_grad/Reshape"
}
node {
  name: "gradients/down_block1/conv1/BiasAdd_grad/tuple/control_dependency"
  op: "Identity"
  input: "gradients/down_block1/conv1/Reshape_1_grad/Reshape"
  input: "^gradients/down_block1/conv1/BiasAdd_grad/tuple/group_deps"
  attr {
    key: "T"
    value {
      type: DT_FLOAT
    }
  }
  attr {
    key: "_class"
    value {
      list {
        s: "loc:@gradients/down_block1/conv1/Reshape_1_grad/Reshape"
      }
    }
  }
  attr {
    key: "_output_shapes"
    value {
      list {
        shape {
          dim {
            size: 32
          }
          dim {
            size: 16
          }
          dim {
            size: 2048
          }
          dim {
            size: 64
          }
        }
      }
    }
  }
}
node {
  name: "gradients/down_block1/conv1/BiasAdd_grad/tuple/control_dependency_1"
  op: "Identity"
  input: "gradients/down_block1/conv1/BiasAdd_grad/BiasAddGrad"
  input: "^gradients/down_block1/conv1/BiasAdd_grad/tuple/group_deps"
  attr {
    key: "T"
    value {
      type: DT_FLOAT
    }
  }
  attr {
    key: "_class"
    value {
      list {
        s: "loc:@gradients/down_block1/conv1/BiasAdd_grad/BiasAddGrad"
      }
    }
  }
  attr {
    key: "_output_shapes"
    value {
      list {
        shape {
          dim {
            size: 16
          }
        }
      }
    }
  }
}
node {
  name: "gradients/down_block1/conv1/Reshape_grad/Shape"
  op: "Const"
  attr {
    key: "_output_shapes"
    value {
      list {
        shape {
          dim {
            size: 5
          }
        }
      }
    }
  }
  attr {
    key: "dtype"
    value {
      type: DT_INT32
    }
  }
  attr {
    key: "value"
    value {
      tensor {
        dtype: DT_INT32
        tensor_shape {
          dim {
            size: 5
          }
        }
        tensor_content: " \000\000\000\020\000\000\000 \000\000\000@\000\000\000@\000\000\000"
      }
    }
  }
}
node {
  name: "gradients/down_block1/conv1/Reshape_grad/Reshape"
  op: "Reshape"
  input: "gradients/down_block1/conv1/BiasAdd_grad/tuple/control_dependency"
  input: "gradients/down_block1/conv1/Reshape_grad/Shape"
  attr {
    key: "T"
    value {
      type: DT_FLOAT
    }
  }
  attr {
    key: "Tshape"
    value {
      type: DT_INT32
    }
  }
  attr {
    key: "_output_shapes"
    value {
      list {
        shape {
          dim {
            size: 32
          }
          dim {
            size: 16
          }
          dim {
            size: 32
          }
          dim {
            size: 64
          }
          dim {
            size: 64
          }
        }
      }
    }
  }
}
node {
  name: "gradients/down_block1/conv1/Conv3D_grad/Shape"
  op: "Const"
  attr {
    key: "_output_shapes"
    value {
      list {
        shape {
          dim {
            size: 5
          }
        }
      }
    }
  }
  attr {
    key: "dtype"
    value {
      type: DT_INT32
    }
  }
  attr {
    key: "value"
    value {
      tensor {
        dtype: DT_INT32
        tensor_shape {
          dim {
            size: 5
          }
        }
        tensor_content: " \000\000\000\004\000\000\000 \000\000\000@\000\000\000@\000\000\000"
      }
    }
  }
}
node {
  name: "gradients/down_block1/conv1/Conv3D_grad/Conv3DBackpropInputV2"
  op: "Conv3DBackpropInputV2"
  input: "gradients/down_block1/conv1/Conv3D_grad/Shape"
  input: "down_block1/conv1/kernel/read"
  input: "gradients/down_block1/conv1/Reshape_grad/Reshape"
  attr {
    key: "T"
    value {
      type: DT_FLOAT
    }
  }
  attr {
    key: "Tshape"
    value {
      type: DT_INT32
    }
  }
  attr {
    key: "_output_shapes"
    value {
      list {
        shape {
          dim {
            size: 32
          }
          dim {
            size: 4
          }
          dim {
            size: 32
          }
          dim {
            size: 64
          }
          dim {
            size: 64
          }
        }
      }
    }
  }
  attr {
    key: "data_format"
    value {
      s: "NCDHW"
    }
  }
  attr {
    key: "dilations"
    value {
      list {
        i: 1
        i: 1
        i: 1
        i: 1
        i: 1
      }
    }
  }
  attr {
    key: "padding"
    value {
      s: "SAME"
    }
  }
  attr {
    key: "strides"
    value {
      list {
        i: 1
        i: 1
        i: 1
        i: 1
        i: 1
      }
    }
  }
}
node {
  name: "gradients/down_block1/conv1/Conv3D_grad/Shape_1"
  op: "Const"
  attr {
    key: "_output_shapes"
    value {
      list {
        shape {
          dim {
            size: 5
          }
        }
      }
    }
  }
  attr {
    key: "dtype"
    value {
      type: DT_INT32
    }
  }
  attr {
    key: "value"
    value {
      tensor {
        dtype: DT_INT32
        tensor_shape {
          dim {
            size: 5
          }
        }
        tensor_content: "\003\000\000\000\003\000\000\000\003\000\000\000\004\000\000\000\020\000\000\000"
      }
    }
  }
}
node {
  name: "gradients/down_block1/conv1/Conv3D_grad/Conv3DBackpropFilterV2"
  op: "Conv3DBackpropFilterV2"
  input: "down_block1/concat"
  input: "gradients/down_block1/conv1/Conv3D_grad/Shape_1"
  input: "gradients/down_block1/conv1/Reshape_grad/Reshape"
  attr {
    key: "T"
    value {
      type: DT_FLOAT
    }
  }
  attr {
    key: "_output_shapes"
    value {
      list {
        shape {
          dim {
            size: 3
          }
          dim {
            size: 3
          }
          dim {
            size: 3
          }
          dim {
            size: 4
          }
          dim {
            size: 16
          }
        }
      }
    }
  }
  attr {
    key: "data_format"
    value {
      s: "NCDHW"
    }
  }
  attr {
    key: "dilations"
    value {
      list {
        i: 1
        i: 1
        i: 1
        i: 1
        i: 1
      }
    }
  }
  attr {
    key: "padding"
    value {
      s: "SAME"
    }
  }
  attr {
    key: "strides"
    value {
      list {
        i: 1
        i: 1
        i: 1
        i: 1
        i: 1
      }
    }
  }
}
node {
  name: "gradients/down_block1/conv1/Conv3D_grad/tuple/group_deps"
  op: "NoOp"
  input: "^gradients/down_block1/conv1/Conv3D_grad/Conv3DBackpropFilterV2"
  input: "^gradients/down_block1/conv1/Conv3D_grad/Conv3DBackpropInputV2"
}
node {
  name: "gradients/down_block1/conv1/Conv3D_grad/tuple/control_dependency"
  op: "Identity"
  input: "gradients/down_block1/conv1/Conv3D_grad/Conv3DBackpropInputV2"
  input: "^gradients/down_block1/conv1/Conv3D_grad/tuple/group_deps"
  attr {
    key: "T"
    value {
      type: DT_FLOAT
    }
  }
  attr {
    key: "_class"
    value {
      list {
        s: "loc:@gradients/down_block1/conv1/Conv3D_grad/Conv3DBackpropInputV2"
      }
    }
  }
  attr {
    key: "_output_shapes"
    value {
      list {
        shape {
          dim {
            size: 32
          }
          dim {
            size: 4
          }
          dim {
            size: 32
          }
          dim {
            size: 64
          }
          dim {
            size: 64
          }
        }
      }
    }
  }
}
node {
  name: "gradients/down_block1/conv1/Conv3D_grad/tuple/control_dependency_1"
  op: "Identity"
  input: "gradients/down_block1/conv1/Conv3D_grad/Conv3DBackpropFilterV2"
  input: "^gradients/down_block1/conv1/Conv3D_grad/tuple/group_deps"
  attr {
    key: "T"
    value {
      type: DT_FLOAT
    }
  }
  attr {
    key: "_class"
    value {
      list {
        s: "loc:@gradients/down_block1/conv1/Conv3D_grad/Conv3DBackpropFilterV2"
      }
    }
  }
  attr {
    key: "_output_shapes"
    value {
      list {
        shape {
          dim {
            size: 3
          }
          dim {
            size: 3
          }
          dim {
            size: 3
          }
          dim {
            size: 4
          }
          dim {
            size: 16
          }
        }
      }
    }
  }
}
node {
  name: "beta1_power/initial_value"
  op: "Const"
  attr {
    key: "_class"
    value {
      list {
        s: "loc:@down_block1/conv1/bias"
      }
    }
  }
  attr {
    key: "_output_shapes"
    value {
      list {
        shape {
        }
      }
    }
  }
  attr {
    key: "dtype"
    value {
      type: DT_FLOAT
    }
  }
  attr {
    key: "value"
    value {
      tensor {
        dtype: DT_FLOAT
        tensor_shape {
        }
        float_val: 0.8999999761581421
      }
    }
  }
}
node {
  name: "beta1_power"
  op: "VariableV2"
  attr {
    key: "_class"
    value {
      list {
        s: "loc:@down_block1/conv1/bias"
      }
    }
  }
  attr {
    key: "_output_shapes"
    value {
      list {
        shape {
        }
      }
    }
  }
  attr {
    key: "container"
    value {
      s: ""
    }
  }
  attr {
    key: "dtype"
    value {
      type: DT_FLOAT
    }
  }
  attr {
    key: "shape"
    value {
      shape {
      }
    }
  }
  attr {
    key: "shared_name"
    value {
      s: ""
    }
  }
}
node {
  name: "beta1_power/Assign"
  op: "Assign"
  input: "beta1_power"
  input: "beta1_power/initial_value"
  attr {
    key: "T"
    value {
      type: DT_FLOAT
    }
  }
  attr {
    key: "_class"
    value {
      list {
        s: "loc:@down_block1/conv1/bias"
      }
    }
  }
  attr {
    key: "_output_shapes"
    value {
      list {
        shape {
        }
      }
    }
  }
  attr {
    key: "use_locking"
    value {
      b: true
    }
  }
  attr {
    key: "validate_shape"
    value {
      b: true
    }
  }
}
node {
  name: "beta1_power/read"
  op: "Identity"
  input: "beta1_power"
  attr {
    key: "T"
    value {
      type: DT_FLOAT
    }
  }
  attr {
    key: "_class"
    value {
      list {
        s: "loc:@down_block1/conv1/bias"
      }
    }
  }
  attr {
    key: "_output_shapes"
    value {
      list {
        shape {
        }
      }
    }
  }
}
node {
  name: "beta2_power/initial_value"
  op: "Const"
  attr {
    key: "_class"
    value {
      list {
        s: "loc:@down_block1/conv1/bias"
      }
    }
  }
  attr {
    key: "_output_shapes"
    value {
      list {
        shape {
        }
      }
    }
  }
  attr {
    key: "dtype"
    value {
      type: DT_FLOAT
    }
  }
  attr {
    key: "value"
    value {
      tensor {
        dtype: DT_FLOAT
        tensor_shape {
        }
        float_val: 0.9990000128746033
      }
    }
  }
}
node {
  name: "beta2_power"
  op: "VariableV2"
  attr {
    key: "_class"
    value {
      list {
        s: "loc:@down_block1/conv1/bias"
      }
    }
  }
  attr {
    key: "_output_shapes"
    value {
      list {
        shape {
        }
      }
    }
  }
  attr {
    key: "container"
    value {
      s: ""
    }
  }
  attr {
    key: "dtype"
    value {
      type: DT_FLOAT
    }
  }
  attr {
    key: "shape"
    value {
      shape {
      }
    }
  }
  attr {
    key: "shared_name"
    value {
      s: ""
    }
  }
}
node {
  name: "beta2_power/Assign"
  op: "Assign"
  input: "beta2_power"
  input: "beta2_power/initial_value"
  attr {
    key: "T"
    value {
      type: DT_FLOAT
    }
  }
  attr {
    key: "_class"
    value {
      list {
        s: "loc:@down_block1/conv1/bias"
      }
    }
  }
  attr {
    key: "_output_shapes"
    value {
      list {
        shape {
        }
      }
    }
  }
  attr {
    key: "use_locking"
    value {
      b: true
    }
  }
  attr {
    key: "validate_shape"
    value {
      b: true
    }
  }
}
node {
  name: "beta2_power/read"
  op: "Identity"
  input: "beta2_power"
  attr {
    key: "T"
    value {
      type: DT_FLOAT
    }
  }
  attr {
    key: "_class"
    value {
      list {
        s: "loc:@down_block1/conv1/bias"
      }
    }
  }
  attr {
    key: "_output_shapes"
    value {
      list {
        shape {
        }
      }
    }
  }
}
node {
  name: "down_block1/conv1/kernel/Adam/Initializer/zeros/shape_as_tensor"
  op: "Const"
  attr {
    key: "_class"
    value {
      list {
        s: "loc:@down_block1/conv1/kernel"
      }
    }
  }
  attr {
    key: "_output_shapes"
    value {
      list {
        shape {
          dim {
            size: 5
          }
        }
      }
    }
  }
  attr {
    key: "dtype"
    value {
      type: DT_INT32
    }
  }
  attr {
    key: "value"
    value {
      tensor {
        dtype: DT_INT32
        tensor_shape {
          dim {
            size: 5
          }
        }
        tensor_content: "\003\000\000\000\003\000\000\000\003\000\000\000\004\000\000\000\020\000\000\000"
      }
    }
  }
}
node {
  name: "down_block1/conv1/kernel/Adam/Initializer/zeros/Const"
  op: "Const"
  attr {
    key: "_class"
    value {
      list {
        s: "loc:@down_block1/conv1/kernel"
      }
    }
  }
  attr {
    key: "_output_shapes"
    value {
      list {
        shape {
        }
      }
    }
  }
  attr {
    key: "dtype"
    value {
      type: DT_FLOAT
    }
  }
  attr {
    key: "value"
    value {
      tensor {
        dtype: DT_FLOAT
        tensor_shape {
        }
        float_val: 0.0
      }
    }
  }
}
node {
  name: "down_block1/conv1/kernel/Adam/Initializer/zeros"
  op: "Fill"
  input: "down_block1/conv1/kernel/Adam/Initializer/zeros/shape_as_tensor"
  input: "down_block1/conv1/kernel/Adam/Initializer/zeros/Const"
  attr {
    key: "T"
    value {
      type: DT_FLOAT
    }
  }
  attr {
    key: "_class"
    value {
      list {
        s: "loc:@down_block1/conv1/kernel"
      }
    }
  }
  attr {
    key: "_output_shapes"
    value {
      list {
        shape {
          dim {
            size: 3
          }
          dim {
            size: 3
          }
          dim {
            size: 3
          }
          dim {
            size: 4
          }
          dim {
            size: 16
          }
        }
      }
    }
  }
  attr {
    key: "index_type"
    value {
      type: DT_INT32
    }
  }
}
node {
  name: "down_block1/conv1/kernel/Adam"
  op: "VariableV2"
  attr {
    key: "_class"
    value {
      list {
        s: "loc:@down_block1/conv1/kernel"
      }
    }
  }
  attr {
    key: "_output_shapes"
    value {
      list {
        shape {
          dim {
            size: 3
          }
          dim {
            size: 3
          }
          dim {
            size: 3
          }
          dim {
            size: 4
          }
          dim {
            size: 16
          }
        }
      }
    }
  }
  attr {
    key: "container"
    value {
      s: ""
    }
  }
  attr {
    key: "dtype"
    value {
      type: DT_FLOAT
    }
  }
  attr {
    key: "shape"
    value {
      shape {
        dim {
          size: 3
        }
        dim {
          size: 3
        }
        dim {
          size: 3
        }
        dim {
          size: 4
        }
        dim {
          size: 16
        }
      }
    }
  }
  attr {
    key: "shared_name"
    value {
      s: ""
    }
  }
}
node {
  name: "down_block1/conv1/kernel/Adam/Assign"
  op: "Assign"
  input: "down_block1/conv1/kernel/Adam"
  input: "down_block1/conv1/kernel/Adam/Initializer/zeros"
  attr {
    key: "T"
    value {
      type: DT_FLOAT
    }
  }
  attr {
    key: "_class"
    value {
      list {
        s: "loc:@down_block1/conv1/kernel"
      }
    }
  }
  attr {
    key: "_output_shapes"
    value {
      list {
        shape {
          dim {
            size: 3
          }
          dim {
            size: 3
          }
          dim {
            size: 3
          }
          dim {
            size: 4
          }
          dim {
            size: 16
          }
        }
      }
    }
  }
  attr {
    key: "use_locking"
    value {
      b: true
    }
  }
  attr {
    key: "validate_shape"
    value {
      b: true
    }
  }
}
node {
  name: "down_block1/conv1/kernel/Adam/read"
  op: "Identity"
  input: "down_block1/conv1/kernel/Adam"
  attr {
    key: "T"
    value {
      type: DT_FLOAT
    }
  }
  attr {
    key: "_class"
    value {
      list {
        s: "loc:@down_block1/conv1/kernel"
      }
    }
  }
  attr {
    key: "_output_shapes"
    value {
      list {
        shape {
          dim {
            size: 3
          }
          dim {
            size: 3
          }
          dim {
            size: 3
          }
          dim {
            size: 4
          }
          dim {
            size: 16
          }
        }
      }
    }
  }
}
node {
  name: "down_block1/conv1/kernel/Adam_1/Initializer/zeros/shape_as_tensor"
  op: "Const"
  attr {
    key: "_class"
    value {
      list {
        s: "loc:@down_block1/conv1/kernel"
      }
    }
  }
  attr {
    key: "_output_shapes"
    value {
      list {
        shape {
          dim {
            size: 5
          }
        }
      }
    }
  }
  attr {
    key: "dtype"
    value {
      type: DT_INT32
    }
  }
  attr {
    key: "value"
    value {
      tensor {
        dtype: DT_INT32
        tensor_shape {
          dim {
            size: 5
          }
        }
        tensor_content: "\003\000\000\000\003\000\000\000\003\000\000\000\004\000\000\000\020\000\000\000"
      }
    }
  }
}
node {
  name: "down_block1/conv1/kernel/Adam_1/Initializer/zeros/Const"
  op: "Const"
  attr {
    key: "_class"
    value {
      list {
        s: "loc:@down_block1/conv1/kernel"
      }
    }
  }
  attr {
    key: "_output_shapes"
    value {
      list {
        shape {
        }
      }
    }
  }
  attr {
    key: "dtype"
    value {
      type: DT_FLOAT
    }
  }
  attr {
    key: "value"
    value {
      tensor {
        dtype: DT_FLOAT
        tensor_shape {
        }
        float_val: 0.0
      }
    }
  }
}
node {
  name: "down_block1/conv1/kernel/Adam_1/Initializer/zeros"
  op: "Fill"
  input: "down_block1/conv1/kernel/Adam_1/Initializer/zeros/shape_as_tensor"
  input: "down_block1/conv1/kernel/Adam_1/Initializer/zeros/Const"
  attr {
    key: "T"
    value {
      type: DT_FLOAT
    }
  }
  attr {
    key: "_class"
    value {
      list {
        s: "loc:@down_block1/conv1/kernel"
      }
    }
  }
  attr {
    key: "_output_shapes"
    value {
      list {
        shape {
          dim {
            size: 3
          }
          dim {
            size: 3
          }
          dim {
            size: 3
          }
          dim {
            size: 4
          }
          dim {
            size: 16
          }
        }
      }
    }
  }
  attr {
    key: "index_type"
    value {
      type: DT_INT32
    }
  }
}
node {
  name: "down_block1/conv1/kernel/Adam_1"
  op: "VariableV2"
  attr {
    key: "_class"
    value {
      list {
        s: "loc:@down_block1/conv1/kernel"
      }
    }
  }
  attr {
    key: "_output_shapes"
    value {
      list {
        shape {
          dim {
            size: 3
          }
          dim {
            size: 3
          }
          dim {
            size: 3
          }
          dim {
            size: 4
          }
          dim {
            size: 16
          }
        }
      }
    }
  }
  attr {
    key: "container"
    value {
      s: ""
    }
  }
  attr {
    key: "dtype"
    value {
      type: DT_FLOAT
    }
  }
  attr {
    key: "shape"
    value {
      shape {
        dim {
          size: 3
        }
        dim {
          size: 3
        }
        dim {
          size: 3
        }
        dim {
          size: 4
        }
        dim {
          size: 16
        }
      }
    }
  }
  attr {
    key: "shared_name"
    value {
      s: ""
    }
  }
}
node {
  name: "down_block1/conv1/kernel/Adam_1/Assign"
  op: "Assign"
  input: "down_block1/conv1/kernel/Adam_1"
  input: "down_block1/conv1/kernel/Adam_1/Initializer/zeros"
  attr {
    key: "T"
    value {
      type: DT_FLOAT
    }
  }
  attr {
    key: "_class"
    value {
      list {
        s: "loc:@down_block1/conv1/kernel"
      }
    }
  }
  attr {
    key: "_output_shapes"
    value {
      list {
        shape {
          dim {
            size: 3
          }
          dim {
            size: 3
          }
          dim {
            size: 3
          }
          dim {
            size: 4
          }
          dim {
            size: 16
          }
        }
      }
    }
  }
  attr {
    key: "use_locking"
    value {
      b: true
    }
  }
  attr {
    key: "validate_shape"
    value {
      b: true
    }
  }
}
node {
  name: "down_block1/conv1/kernel/Adam_1/read"
  op: "Identity"
  input: "down_block1/conv1/kernel/Adam_1"
  attr {
    key: "T"
    value {
      type: DT_FLOAT
    }
  }
  attr {
    key: "_class"
    value {
      list {
        s: "loc:@down_block1/conv1/kernel"
      }
    }
  }
  attr {
    key: "_output_shapes"
    value {
      list {
        shape {
          dim {
            size: 3
          }
          dim {
            size: 3
          }
          dim {
            size: 3
          }
          dim {
            size: 4
          }
          dim {
            size: 16
          }
        }
      }
    }
  }
}
node {
  name: "down_block1/conv1/bias/Adam/Initializer/zeros"
  op: "Const"
  attr {
    key: "_class"
    value {
      list {
        s: "loc:@down_block1/conv1/bias"
      }
    }
  }
  attr {
    key: "_output_shapes"
    value {
      list {
        shape {
          dim {
            size: 16
          }
        }
      }
    }
  }
  attr {
    key: "dtype"
    value {
      type: DT_FLOAT
    }
  }
  attr {
    key: "value"
    value {
      tensor {
        dtype: DT_FLOAT
        tensor_shape {
          dim {
            size: 16
          }
        }
        float_val: 0.0
      }
    }
  }
}
node {
  name: "down_block1/conv1/bias/Adam"
  op: "VariableV2"
  attr {
    key: "_class"
    value {
      list {
        s: "loc:@down_block1/conv1/bias"
      }
    }
  }
  attr {
    key: "_output_shapes"
    value {
      list {
        shape {
          dim {
            size: 16
          }
        }
      }
    }
  }
  attr {
    key: "container"
    value {
      s: ""
    }
  }
  attr {
    key: "dtype"
    value {
      type: DT_FLOAT
    }
  }
  attr {
    key: "shape"
    value {
      shape {
        dim {
          size: 16
        }
      }
    }
  }
  attr {
    key: "shared_name"
    value {
      s: ""
    }
  }
}
node {
  name: "down_block1/conv1/bias/Adam/Assign"
  op: "Assign"
  input: "down_block1/conv1/bias/Adam"
  input: "down_block1/conv1/bias/Adam/Initializer/zeros"
  attr {
    key: "T"
    value {
      type: DT_FLOAT
    }
  }
  attr {
    key: "_class"
    value {
      list {
        s: "loc:@down_block1/conv1/bias"
      }
    }
  }
  attr {
    key: "_output_shapes"
    value {
      list {
        shape {
          dim {
            size: 16
          }
        }
      }
    }
  }
  attr {
    key: "use_locking"
    value {
      b: true
    }
  }
  attr {
    key: "validate_shape"
    value {
      b: true
    }
  }
}
node {
  name: "down_block1/conv1/bias/Adam/read"
  op: "Identity"
  input: "down_block1/conv1/bias/Adam"
  attr {
    key: "T"
    value {
      type: DT_FLOAT
    }
  }
  attr {
    key: "_class"
    value {
      list {
        s: "loc:@down_block1/conv1/bias"
      }
    }
  }
  attr {
    key: "_output_shapes"
    value {
      list {
        shape {
          dim {
            size: 16
          }
        }
      }
    }
  }
}
node {
  name: "down_block1/conv1/bias/Adam_1/Initializer/zeros"
  op: "Const"
  attr {
    key: "_class"
    value {
      list {
        s: "loc:@down_block1/conv1/bias"
      }
    }
  }
  attr {
    key: "_output_shapes"
    value {
      list {
        shape {
          dim {
            size: 16
          }
        }
      }
    }
  }
  attr {
    key: "dtype"
    value {
      type: DT_FLOAT
    }
  }
  attr {
    key: "value"
    value {
      tensor {
        dtype: DT_FLOAT
        tensor_shape {
          dim {
            size: 16
          }
        }
        float_val: 0.0
      }
    }
  }
}
node {
  name: "down_block1/conv1/bias/Adam_1"
  op: "VariableV2"
  attr {
    key: "_class"
    value {
      list {
        s: "loc:@down_block1/conv1/bias"
      }
    }
  }
  attr {
    key: "_output_shapes"
    value {
      list {
        shape {
          dim {
            size: 16
          }
        }
      }
    }
  }
  attr {
    key: "container"
    value {
      s: ""
    }
  }
  attr {
    key: "dtype"
    value {
      type: DT_FLOAT
    }
  }
  attr {
    key: "shape"
    value {
      shape {
        dim {
          size: 16
        }
      }
    }
  }
  attr {
    key: "shared_name"
    value {
      s: ""
    }
  }
}
node {
  name: "down_block1/conv1/bias/Adam_1/Assign"
  op: "Assign"
  input: "down_block1/conv1/bias/Adam_1"
  input: "down_block1/conv1/bias/Adam_1/Initializer/zeros"
  attr {
    key: "T"
    value {
      type: DT_FLOAT
    }
  }
  attr {
    key: "_class"
    value {
      list {
        s: "loc:@down_block1/conv1/bias"
      }
    }
  }
  attr {
    key: "_output_shapes"
    value {
      list {
        shape {
          dim {
            size: 16
          }
        }
      }
    }
  }
  attr {
    key: "use_locking"
    value {
      b: true
    }
  }
  attr {
    key: "validate_shape"
    value {
      b: true
    }
  }
}
node {
  name: "down_block1/conv1/bias/Adam_1/read"
  op: "Identity"
  input: "down_block1/conv1/bias/Adam_1"
  attr {
    key: "T"
    value {
      type: DT_FLOAT
    }
  }
  attr {
    key: "_class"
    value {
      list {
        s: "loc:@down_block1/conv1/bias"
      }
    }
  }
  attr {
    key: "_output_shapes"
    value {
      list {
        shape {
          dim {
            size: 16
          }
        }
      }
    }
  }
}
node {
  name: "down_block1/conv2/kernel/Adam/Initializer/zeros/shape_as_tensor"
  op: "Const"
  attr {
    key: "_class"
    value {
      list {
        s: "loc:@down_block1/conv2/kernel"
      }
    }
  }
  attr {
    key: "_output_shapes"
    value {
      list {
        shape {
          dim {
            size: 5
          }
        }
      }
    }
  }
  attr {
    key: "dtype"
    value {
      type: DT_INT32
    }
  }
  attr {
    key: "value"
    value {
      tensor {
        dtype: DT_INT32
        tensor_shape {
          dim {
            size: 5
          }
        }
        tensor_content: "\003\000\000\000\003\000\000\000\003\000\000\000\023\000\000\000\020\000\000\000"
      }
    }
  }
}
node {
  name: "down_block1/conv2/kernel/Adam/Initializer/zeros/Const"
  op: "Const"
  attr {
    key: "_class"
    value {
      list {
        s: "loc:@down_block1/conv2/kernel"
      }
    }
  }
  attr {
    key: "_output_shapes"
    value {
      list {
        shape {
        }
      }
    }
  }
  attr {
    key: "dtype"
    value {
      type: DT_FLOAT
    }
  }
  attr {
    key: "value"
    value {
      tensor {
        dtype: DT_FLOAT
        tensor_shape {
        }
        float_val: 0.0
      }
    }
  }
}
node {
  name: "down_block1/conv2/kernel/Adam/Initializer/zeros"
  op: "Fill"
  input: "down_block1/conv2/kernel/Adam/Initializer/zeros/shape_as_tensor"
  input: "down_block1/conv2/kernel/Adam/Initializer/zeros/Const"
  attr {
    key: "T"
    value {
      type: DT_FLOAT
    }
  }
  attr {
    key: "_class"
    value {
      list {
        s: "loc:@down_block1/conv2/kernel"
      }
    }
  }
  attr {
    key: "_output_shapes"
    value {
      list {
        shape {
          dim {
            size: 3
          }
          dim {
            size: 3
          }
          dim {
            size: 3
          }
          dim {
            size: 19
          }
          dim {
            size: 16
          }
        }
      }
    }
  }
  attr {
    key: "index_type"
    value {
      type: DT_INT32
    }
  }
}
node {
  name: "down_block1/conv2/kernel/Adam"
  op: "VariableV2"
  attr {
    key: "_class"
    value {
      list {
        s: "loc:@down_block1/conv2/kernel"
      }
    }
  }
  attr {
    key: "_output_shapes"
    value {
      list {
        shape {
          dim {
            size: 3
          }
          dim {
            size: 3
          }
          dim {
            size: 3
          }
          dim {
            size: 19
          }
          dim {
            size: 16
          }
        }
      }
    }
  }
  attr {
    key: "container"
    value {
      s: ""
    }
  }
  attr {
    key: "dtype"
    value {
      type: DT_FLOAT
    }
  }
  attr {
    key: "shape"
    value {
      shape {
        dim {
          size: 3
        }
        dim {
          size: 3
        }
        dim {
          size: 3
        }
        dim {
          size: 19
        }
        dim {
          size: 16
        }
      }
    }
  }
  attr {
    key: "shared_name"
    value {
      s: ""
    }
  }
}
node {
  name: "down_block1/conv2/kernel/Adam/Assign"
  op: "Assign"
  input: "down_block1/conv2/kernel/Adam"
  input: "down_block1/conv2/kernel/Adam/Initializer/zeros"
  attr {
    key: "T"
    value {
      type: DT_FLOAT
    }
  }
  attr {
    key: "_class"
    value {
      list {
        s: "loc:@down_block1/conv2/kernel"
      }
    }
  }
  attr {
    key: "_output_shapes"
    value {
      list {
        shape {
          dim {
            size: 3
          }
          dim {
            size: 3
          }
          dim {
            size: 3
          }
          dim {
            size: 19
          }
          dim {
            size: 16
          }
        }
      }
    }
  }
  attr {
    key: "use_locking"
    value {
      b: true
    }
  }
  attr {
    key: "validate_shape"
    value {
      b: true
    }
  }
}
node {
  name: "down_block1/conv2/kernel/Adam/read"
  op: "Identity"
  input: "down_block1/conv2/kernel/Adam"
  attr {
    key: "T"
    value {
      type: DT_FLOAT
    }
  }
  attr {
    key: "_class"
    value {
      list {
        s: "loc:@down_block1/conv2/kernel"
      }
    }
  }
  attr {
    key: "_output_shapes"
    value {
      list {
        shape {
          dim {
            size: 3
          }
          dim {
            size: 3
          }
          dim {
            size: 3
          }
          dim {
            size: 19
          }
          dim {
            size: 16
          }
        }
      }
    }
  }
}
node {
  name: "down_block1/conv2/kernel/Adam_1/Initializer/zeros/shape_as_tensor"
  op: "Const"
  attr {
    key: "_class"
    value {
      list {
        s: "loc:@down_block1/conv2/kernel"
      }
    }
  }
  attr {
    key: "_output_shapes"
    value {
      list {
        shape {
          dim {
            size: 5
          }
        }
      }
    }
  }
  attr {
    key: "dtype"
    value {
      type: DT_INT32
    }
  }
  attr {
    key: "value"
    value {
      tensor {
        dtype: DT_INT32
        tensor_shape {
          dim {
            size: 5
          }
        }
        tensor_content: "\003\000\000\000\003\000\000\000\003\000\000\000\023\000\000\000\020\000\000\000"
      }
    }
  }
}
node {
  name: "down_block1/conv2/kernel/Adam_1/Initializer/zeros/Const"
  op: "Const"
  attr {
    key: "_class"
    value {
      list {
        s: "loc:@down_block1/conv2/kernel"
      }
    }
  }
  attr {
    key: "_output_shapes"
    value {
      list {
        shape {
        }
      }
    }
  }
  attr {
    key: "dtype"
    value {
      type: DT_FLOAT
    }
  }
  attr {
    key: "value"
    value {
      tensor {
        dtype: DT_FLOAT
        tensor_shape {
        }
        float_val: 0.0
      }
    }
  }
}
node {
  name: "down_block1/conv2/kernel/Adam_1/Initializer/zeros"
  op: "Fill"
  input: "down_block1/conv2/kernel/Adam_1/Initializer/zeros/shape_as_tensor"
  input: "down_block1/conv2/kernel/Adam_1/Initializer/zeros/Const"
  attr {
    key: "T"
    value {
      type: DT_FLOAT
    }
  }
  attr {
    key: "_class"
    value {
      list {
        s: "loc:@down_block1/conv2/kernel"
      }
    }
  }
  attr {
    key: "_output_shapes"
    value {
      list {
        shape {
          dim {
            size: 3
          }
          dim {
            size: 3
          }
          dim {
            size: 3
          }
          dim {
            size: 19
          }
          dim {
            size: 16
          }
        }
      }
    }
  }
  attr {
    key: "index_type"
    value {
      type: DT_INT32
    }
  }
}
node {
  name: "down_block1/conv2/kernel/Adam_1"
  op: "VariableV2"
  attr {
    key: "_class"
    value {
      list {
        s: "loc:@down_block1/conv2/kernel"
      }
    }
  }
  attr {
    key: "_output_shapes"
    value {
      list {
        shape {
          dim {
            size: 3
          }
          dim {
            size: 3
          }
          dim {
            size: 3
          }
          dim {
            size: 19
          }
          dim {
            size: 16
          }
        }
      }
    }
  }
  attr {
    key: "container"
    value {
      s: ""
    }
  }
  attr {
    key: "dtype"
    value {
      type: DT_FLOAT
    }
  }
  attr {
    key: "shape"
    value {
      shape {
        dim {
          size: 3
        }
        dim {
          size: 3
        }
        dim {
          size: 3
        }
        dim {
          size: 19
        }
        dim {
          size: 16
        }
      }
    }
  }
  attr {
    key: "shared_name"
    value {
      s: ""
    }
  }
}
node {
  name: "down_block1/conv2/kernel/Adam_1/Assign"
  op: "Assign"
  input: "down_block1/conv2/kernel/Adam_1"
  input: "down_block1/conv2/kernel/Adam_1/Initializer/zeros"
  attr {
    key: "T"
    value {
      type: DT_FLOAT
    }
  }
  attr {
    key: "_class"
    value {
      list {
        s: "loc:@down_block1/conv2/kernel"
      }
    }
  }
  attr {
    key: "_output_shapes"
    value {
      list {
        shape {
          dim {
            size: 3
          }
          dim {
            size: 3
          }
          dim {
            size: 3
          }
          dim {
            size: 19
          }
          dim {
            size: 16
          }
        }
      }
    }
  }
  attr {
    key: "use_locking"
    value {
      b: true
    }
  }
  attr {
    key: "validate_shape"
    value {
      b: true
    }
  }
}
node {
  name: "down_block1/conv2/kernel/Adam_1/read"
  op: "Identity"
  input: "down_block1/conv2/kernel/Adam_1"
  attr {
    key: "T"
    value {
      type: DT_FLOAT
    }
  }
  attr {
    key: "_class"
    value {
      list {
        s: "loc:@down_block1/conv2/kernel"
      }
    }
  }
  attr {
    key: "_output_shapes"
    value {
      list {
        shape {
          dim {
            size: 3
          }
          dim {
            size: 3
          }
          dim {
            size: 3
          }
          dim {
            size: 19
          }
          dim {
            size: 16
          }
        }
      }
    }
  }
}
node {
  name: "down_block1/conv2/bias/Adam/Initializer/zeros"
  op: "Const"
  attr {
    key: "_class"
    value {
      list {
        s: "loc:@down_block1/conv2/bias"
      }
    }
  }
  attr {
    key: "_output_shapes"
    value {
      list {
        shape {
          dim {
            size: 16
          }
        }
      }
    }
  }
  attr {
    key: "dtype"
    value {
      type: DT_FLOAT
    }
  }
  attr {
    key: "value"
    value {
      tensor {
        dtype: DT_FLOAT
        tensor_shape {
          dim {
            size: 16
          }
        }
        float_val: 0.0
      }
    }
  }
}
node {
  name: "down_block1/conv2/bias/Adam"
  op: "VariableV2"
  attr {
    key: "_class"
    value {
      list {
        s: "loc:@down_block1/conv2/bias"
      }
    }
  }
  attr {
    key: "_output_shapes"
    value {
      list {
        shape {
          dim {
            size: 16
          }
        }
      }
    }
  }
  attr {
    key: "container"
    value {
      s: ""
    }
  }
  attr {
    key: "dtype"
    value {
      type: DT_FLOAT
    }
  }
  attr {
    key: "shape"
    value {
      shape {
        dim {
          size: 16
        }
      }
    }
  }
  attr {
    key: "shared_name"
    value {
      s: ""
    }
  }
}
node {
  name: "down_block1/conv2/bias/Adam/Assign"
  op: "Assign"
  input: "down_block1/conv2/bias/Adam"
  input: "down_block1/conv2/bias/Adam/Initializer/zeros"
  attr {
    key: "T"
    value {
      type: DT_FLOAT
    }
  }
  attr {
    key: "_class"
    value {
      list {
        s: "loc:@down_block1/conv2/bias"
      }
    }
  }
  attr {
    key: "_output_shapes"
    value {
      list {
        shape {
          dim {
            size: 16
          }
        }
      }
    }
  }
  attr {
    key: "use_locking"
    value {
      b: true
    }
  }
  attr {
    key: "validate_shape"
    value {
      b: true
    }
  }
}
node {
  name: "down_block1/conv2/bias/Adam/read"
  op: "Identity"
  input: "down_block1/conv2/bias/Adam"
  attr {
    key: "T"
    value {
      type: DT_FLOAT
    }
  }
  attr {
    key: "_class"
    value {
      list {
        s: "loc:@down_block1/conv2/bias"
      }
    }
  }
  attr {
    key: "_output_shapes"
    value {
      list {
        shape {
          dim {
            size: 16
          }
        }
      }
    }
  }
}
node {
  name: "down_block1/conv2/bias/Adam_1/Initializer/zeros"
  op: "Const"
  attr {
    key: "_class"
    value {
      list {
        s: "loc:@down_block1/conv2/bias"
      }
    }
  }
  attr {
    key: "_output_shapes"
    value {
      list {
        shape {
          dim {
            size: 16
          }
        }
      }
    }
  }
  attr {
    key: "dtype"
    value {
      type: DT_FLOAT
    }
  }
  attr {
    key: "value"
    value {
      tensor {
        dtype: DT_FLOAT
        tensor_shape {
          dim {
            size: 16
          }
        }
        float_val: 0.0
      }
    }
  }
}
node {
  name: "down_block1/conv2/bias/Adam_1"
  op: "VariableV2"
  attr {
    key: "_class"
    value {
      list {
        s: "loc:@down_block1/conv2/bias"
      }
    }
  }
  attr {
    key: "_output_shapes"
    value {
      list {
        shape {
          dim {
            size: 16
          }
        }
      }
    }
  }
  attr {
    key: "container"
    value {
      s: ""
    }
  }
  attr {
    key: "dtype"
    value {
      type: DT_FLOAT
    }
  }
  attr {
    key: "shape"
    value {
      shape {
        dim {
          size: 16
        }
      }
    }
  }
  attr {
    key: "shared_name"
    value {
      s: ""
    }
  }
}
node {
  name: "down_block1/conv2/bias/Adam_1/Assign"
  op: "Assign"
  input: "down_block1/conv2/bias/Adam_1"
  input: "down_block1/conv2/bias/Adam_1/Initializer/zeros"
  attr {
    key: "T"
    value {
      type: DT_FLOAT
    }
  }
  attr {
    key: "_class"
    value {
      list {
        s: "loc:@down_block1/conv2/bias"
      }
    }
  }
  attr {
    key: "_output_shapes"
    value {
      list {
        shape {
          dim {
            size: 16
          }
        }
      }
    }
  }
  attr {
    key: "use_locking"
    value {
      b: true
    }
  }
  attr {
    key: "validate_shape"
    value {
      b: true
    }
  }
}
node {
  name: "down_block1/conv2/bias/Adam_1/read"
  op: "Identity"
  input: "down_block1/conv2/bias/Adam_1"
  attr {
    key: "T"
    value {
      type: DT_FLOAT
    }
  }
  attr {
    key: "_class"
    value {
      list {
        s: "loc:@down_block1/conv2/bias"
      }
    }
  }
  attr {
    key: "_output_shapes"
    value {
      list {
        shape {
          dim {
            size: 16
          }
        }
      }
    }
  }
}
node {
  name: "down_block2/conv1/kernel/Adam/Initializer/zeros/shape_as_tensor"
  op: "Const"
  attr {
    key: "_class"
    value {
      list {
        s: "loc:@down_block2/conv1/kernel"
      }
    }
  }
  attr {
    key: "_output_shapes"
    value {
      list {
        shape {
          dim {
            size: 5
          }
        }
      }
    }
  }
  attr {
    key: "dtype"
    value {
      type: DT_INT32
    }
  }
  attr {
    key: "value"
    value {
      tensor {
        dtype: DT_INT32
        tensor_shape {
          dim {
            size: 5
          }
        }
        tensor_content: "\003\000\000\000\003\000\000\000\003\000\000\000\023\000\000\000@\000\000\000"
      }
    }
  }
}
node {
  name: "down_block2/conv1/kernel/Adam/Initializer/zeros/Const"
  op: "Const"
  attr {
    key: "_class"
    value {
      list {
        s: "loc:@down_block2/conv1/kernel"
      }
    }
  }
  attr {
    key: "_output_shapes"
    value {
      list {
        shape {
        }
      }
    }
  }
  attr {
    key: "dtype"
    value {
      type: DT_FLOAT
    }
  }
  attr {
    key: "value"
    value {
      tensor {
        dtype: DT_FLOAT
        tensor_shape {
        }
        float_val: 0.0
      }
    }
  }
}
node {
  name: "down_block2/conv1/kernel/Adam/Initializer/zeros"
  op: "Fill"
  input: "down_block2/conv1/kernel/Adam/Initializer/zeros/shape_as_tensor"
  input: "down_block2/conv1/kernel/Adam/Initializer/zeros/Const"
  attr {
    key: "T"
    value {
      type: DT_FLOAT
    }
  }
  attr {
    key: "_class"
    value {
      list {
        s: "loc:@down_block2/conv1/kernel"
      }
    }
  }
  attr {
    key: "_output_shapes"
    value {
      list {
        shape {
          dim {
            size: 3
          }
          dim {
            size: 3
          }
          dim {
            size: 3
          }
          dim {
            size: 19
          }
          dim {
            size: 64
          }
        }
      }
    }
  }
  attr {
    key: "index_type"
    value {
      type: DT_INT32
    }
  }
}
node {
  name: "down_block2/conv1/kernel/Adam"
  op: "VariableV2"
  attr {
    key: "_class"
    value {
      list {
        s: "loc:@down_block2/conv1/kernel"
      }
    }
  }
  attr {
    key: "_output_shapes"
    value {
      list {
        shape {
          dim {
            size: 3
          }
          dim {
            size: 3
          }
          dim {
            size: 3
          }
          dim {
            size: 19
          }
          dim {
            size: 64
          }
        }
      }
    }
  }
  attr {
    key: "container"
    value {
      s: ""
    }
  }
  attr {
    key: "dtype"
    value {
      type: DT_FLOAT
    }
  }
  attr {
    key: "shape"
    value {
      shape {
        dim {
          size: 3
        }
        dim {
          size: 3
        }
        dim {
          size: 3
        }
        dim {
          size: 19
        }
        dim {
          size: 64
        }
      }
    }
  }
  attr {
    key: "shared_name"
    value {
      s: ""
    }
  }
}
node {
  name: "down_block2/conv1/kernel/Adam/Assign"
  op: "Assign"
  input: "down_block2/conv1/kernel/Adam"
  input: "down_block2/conv1/kernel/Adam/Initializer/zeros"
  attr {
    key: "T"
    value {
      type: DT_FLOAT
    }
  }
  attr {
    key: "_class"
    value {
      list {
        s: "loc:@down_block2/conv1/kernel"
      }
    }
  }
  attr {
    key: "_output_shapes"
    value {
      list {
        shape {
          dim {
            size: 3
          }
          dim {
            size: 3
          }
          dim {
            size: 3
          }
          dim {
            size: 19
          }
          dim {
            size: 64
          }
        }
      }
    }
  }
  attr {
    key: "use_locking"
    value {
      b: true
    }
  }
  attr {
    key: "validate_shape"
    value {
      b: true
    }
  }
}
node {
  name: "down_block2/conv1/kernel/Adam/read"
  op: "Identity"
  input: "down_block2/conv1/kernel/Adam"
  attr {
    key: "T"
    value {
      type: DT_FLOAT
    }
  }
  attr {
    key: "_class"
    value {
      list {
        s: "loc:@down_block2/conv1/kernel"
      }
    }
  }
  attr {
    key: "_output_shapes"
    value {
      list {
        shape {
          dim {
            size: 3
          }
          dim {
            size: 3
          }
          dim {
            size: 3
          }
          dim {
            size: 19
          }
          dim {
            size: 64
          }
        }
      }
    }
  }
}
node {
  name: "down_block2/conv1/kernel/Adam_1/Initializer/zeros/shape_as_tensor"
  op: "Const"
  attr {
    key: "_class"
    value {
      list {
        s: "loc:@down_block2/conv1/kernel"
      }
    }
  }
  attr {
    key: "_output_shapes"
    value {
      list {
        shape {
          dim {
            size: 5
          }
        }
      }
    }
  }
  attr {
    key: "dtype"
    value {
      type: DT_INT32
    }
  }
  attr {
    key: "value"
    value {
      tensor {
        dtype: DT_INT32
        tensor_shape {
          dim {
            size: 5
          }
        }
        tensor_content: "\003\000\000\000\003\000\000\000\003\000\000\000\023\000\000\000@\000\000\000"
      }
    }
  }
}
node {
  name: "down_block2/conv1/kernel/Adam_1/Initializer/zeros/Const"
  op: "Const"
  attr {
    key: "_class"
    value {
      list {
        s: "loc:@down_block2/conv1/kernel"
      }
    }
  }
  attr {
    key: "_output_shapes"
    value {
      list {
        shape {
        }
      }
    }
  }
  attr {
    key: "dtype"
    value {
      type: DT_FLOAT
    }
  }
  attr {
    key: "value"
    value {
      tensor {
        dtype: DT_FLOAT
        tensor_shape {
        }
        float_val: 0.0
      }
    }
  }
}
node {
  name: "down_block2/conv1/kernel/Adam_1/Initializer/zeros"
  op: "Fill"
  input: "down_block2/conv1/kernel/Adam_1/Initializer/zeros/shape_as_tensor"
  input: "down_block2/conv1/kernel/Adam_1/Initializer/zeros/Const"
  attr {
    key: "T"
    value {
      type: DT_FLOAT
    }
  }
  attr {
    key: "_class"
    value {
      list {
        s: "loc:@down_block2/conv1/kernel"
      }
    }
  }
  attr {
    key: "_output_shapes"
    value {
      list {
        shape {
          dim {
            size: 3
          }
          dim {
            size: 3
          }
          dim {
            size: 3
          }
          dim {
            size: 19
          }
          dim {
            size: 64
          }
        }
      }
    }
  }
  attr {
    key: "index_type"
    value {
      type: DT_INT32
    }
  }
}
node {
  name: "down_block2/conv1/kernel/Adam_1"
  op: "VariableV2"
  attr {
    key: "_class"
    value {
      list {
        s: "loc:@down_block2/conv1/kernel"
      }
    }
  }
  attr {
    key: "_output_shapes"
    value {
      list {
        shape {
          dim {
            size: 3
          }
          dim {
            size: 3
          }
          dim {
            size: 3
          }
          dim {
            size: 19
          }
          dim {
            size: 64
          }
        }
      }
    }
  }
  attr {
    key: "container"
    value {
      s: ""
    }
  }
  attr {
    key: "dtype"
    value {
      type: DT_FLOAT
    }
  }
  attr {
    key: "shape"
    value {
      shape {
        dim {
          size: 3
        }
        dim {
          size: 3
        }
        dim {
          size: 3
        }
        dim {
          size: 19
        }
        dim {
          size: 64
        }
      }
    }
  }
  attr {
    key: "shared_name"
    value {
      s: ""
    }
  }
}
node {
  name: "down_block2/conv1/kernel/Adam_1/Assign"
  op: "Assign"
  input: "down_block2/conv1/kernel/Adam_1"
  input: "down_block2/conv1/kernel/Adam_1/Initializer/zeros"
  attr {
    key: "T"
    value {
      type: DT_FLOAT
    }
  }
  attr {
    key: "_class"
    value {
      list {
        s: "loc:@down_block2/conv1/kernel"
      }
    }
  }
  attr {
    key: "_output_shapes"
    value {
      list {
        shape {
          dim {
            size: 3
          }
          dim {
            size: 3
          }
          dim {
            size: 3
          }
          dim {
            size: 19
          }
          dim {
            size: 64
          }
        }
      }
    }
  }
  attr {
    key: "use_locking"
    value {
      b: true
    }
  }
  attr {
    key: "validate_shape"
    value {
      b: true
    }
  }
}
node {
  name: "down_block2/conv1/kernel/Adam_1/read"
  op: "Identity"
  input: "down_block2/conv1/kernel/Adam_1"
  attr {
    key: "T"
    value {
      type: DT_FLOAT
    }
  }
  attr {
    key: "_class"
    value {
      list {
        s: "loc:@down_block2/conv1/kernel"
      }
    }
  }
  attr {
    key: "_output_shapes"
    value {
      list {
        shape {
          dim {
            size: 3
          }
          dim {
            size: 3
          }
          dim {
            size: 3
          }
          dim {
            size: 19
          }
          dim {
            size: 64
          }
        }
      }
    }
  }
}
node {
  name: "down_block2/conv1/bias/Adam/Initializer/zeros"
  op: "Const"
  attr {
    key: "_class"
    value {
      list {
        s: "loc:@down_block2/conv1/bias"
      }
    }
  }
  attr {
    key: "_output_shapes"
    value {
      list {
        shape {
          dim {
            size: 64
          }
        }
      }
    }
  }
  attr {
    key: "dtype"
    value {
      type: DT_FLOAT
    }
  }
  attr {
    key: "value"
    value {
      tensor {
        dtype: DT_FLOAT
        tensor_shape {
          dim {
            size: 64
          }
        }
        float_val: 0.0
      }
    }
  }
}
node {
  name: "down_block2/conv1/bias/Adam"
  op: "VariableV2"
  attr {
    key: "_class"
    value {
      list {
        s: "loc:@down_block2/conv1/bias"
      }
    }
  }
  attr {
    key: "_output_shapes"
    value {
      list {
        shape {
          dim {
            size: 64
          }
        }
      }
    }
  }
  attr {
    key: "container"
    value {
      s: ""
    }
  }
  attr {
    key: "dtype"
    value {
      type: DT_FLOAT
    }
  }
  attr {
    key: "shape"
    value {
      shape {
        dim {
          size: 64
        }
      }
    }
  }
  attr {
    key: "shared_name"
    value {
      s: ""
    }
  }
}
node {
  name: "down_block2/conv1/bias/Adam/Assign"
  op: "Assign"
  input: "down_block2/conv1/bias/Adam"
  input: "down_block2/conv1/bias/Adam/Initializer/zeros"
  attr {
    key: "T"
    value {
      type: DT_FLOAT
    }
  }
  attr {
    key: "_class"
    value {
      list {
        s: "loc:@down_block2/conv1/bias"
      }
    }
  }
  attr {
    key: "_output_shapes"
    value {
      list {
        shape {
          dim {
            size: 64
          }
        }
      }
    }
  }
  attr {
    key: "use_locking"
    value {
      b: true
    }
  }
  attr {
    key: "validate_shape"
    value {
      b: true
    }
  }
}
node {
  name: "down_block2/conv1/bias/Adam/read"
  op: "Identity"
  input: "down_block2/conv1/bias/Adam"
  attr {
    key: "T"
    value {
      type: DT_FLOAT
    }
  }
  attr {
    key: "_class"
    value {
      list {
        s: "loc:@down_block2/conv1/bias"
      }
    }
  }
  attr {
    key: "_output_shapes"
    value {
      list {
        shape {
          dim {
            size: 64
          }
        }
      }
    }
  }
}
node {
  name: "down_block2/conv1/bias/Adam_1/Initializer/zeros"
  op: "Const"
  attr {
    key: "_class"
    value {
      list {
        s: "loc:@down_block2/conv1/bias"
      }
    }
  }
  attr {
    key: "_output_shapes"
    value {
      list {
        shape {
          dim {
            size: 64
          }
        }
      }
    }
  }
  attr {
    key: "dtype"
    value {
      type: DT_FLOAT
    }
  }
  attr {
    key: "value"
    value {
      tensor {
        dtype: DT_FLOAT
        tensor_shape {
          dim {
            size: 64
          }
        }
        float_val: 0.0
      }
    }
  }
}
node {
  name: "down_block2/conv1/bias/Adam_1"
  op: "VariableV2"
  attr {
    key: "_class"
    value {
      list {
        s: "loc:@down_block2/conv1/bias"
      }
    }
  }
  attr {
    key: "_output_shapes"
    value {
      list {
        shape {
          dim {
            size: 64
          }
        }
      }
    }
  }
  attr {
    key: "container"
    value {
      s: ""
    }
  }
  attr {
    key: "dtype"
    value {
      type: DT_FLOAT
    }
  }
  attr {
    key: "shape"
    value {
      shape {
        dim {
          size: 64
        }
      }
    }
  }
  attr {
    key: "shared_name"
    value {
      s: ""
    }
  }
}
node {
  name: "down_block2/conv1/bias/Adam_1/Assign"
  op: "Assign"
  input: "down_block2/conv1/bias/Adam_1"
  input: "down_block2/conv1/bias/Adam_1/Initializer/zeros"
  attr {
    key: "T"
    value {
      type: DT_FLOAT
    }
  }
  attr {
    key: "_class"
    value {
      list {
        s: "loc:@down_block2/conv1/bias"
      }
    }
  }
  attr {
    key: "_output_shapes"
    value {
      list {
        shape {
          dim {
            size: 64
          }
        }
      }
    }
  }
  attr {
    key: "use_locking"
    value {
      b: true
    }
  }
  attr {
    key: "validate_shape"
    value {
      b: true
    }
  }
}
node {
  name: "down_block2/conv1/bias/Adam_1/read"
  op: "Identity"
  input: "down_block2/conv1/bias/Adam_1"
  attr {
    key: "T"
    value {
      type: DT_FLOAT
    }
  }
  attr {
    key: "_class"
    value {
      list {
        s: "loc:@down_block2/conv1/bias"
      }
    }
  }
  attr {
    key: "_output_shapes"
    value {
      list {
        shape {
          dim {
            size: 64
          }
        }
      }
    }
  }
}
node {
  name: "down_block2/conv2/kernel/Adam/Initializer/zeros/shape_as_tensor"
  op: "Const"
  attr {
    key: "_class"
    value {
      list {
        s: "loc:@down_block2/conv2/kernel"
      }
    }
  }
  attr {
    key: "_output_shapes"
    value {
      list {
        shape {
          dim {
            size: 5
          }
        }
      }
    }
  }
  attr {
    key: "dtype"
    value {
      type: DT_INT32
    }
  }
  attr {
    key: "value"
    value {
      tensor {
        dtype: DT_INT32
        tensor_shape {
          dim {
            size: 5
          }
        }
        tensor_content: "\003\000\000\000\003\000\000\000\003\000\000\000C\000\000\000@\000\000\000"
      }
    }
  }
}
node {
  name: "down_block2/conv2/kernel/Adam/Initializer/zeros/Const"
  op: "Const"
  attr {
    key: "_class"
    value {
      list {
        s: "loc:@down_block2/conv2/kernel"
      }
    }
  }
  attr {
    key: "_output_shapes"
    value {
      list {
        shape {
        }
      }
    }
  }
  attr {
    key: "dtype"
    value {
      type: DT_FLOAT
    }
  }
  attr {
    key: "value"
    value {
      tensor {
        dtype: DT_FLOAT
        tensor_shape {
        }
        float_val: 0.0
      }
    }
  }
}
node {
  name: "down_block2/conv2/kernel/Adam/Initializer/zeros"
  op: "Fill"
  input: "down_block2/conv2/kernel/Adam/Initializer/zeros/shape_as_tensor"
  input: "down_block2/conv2/kernel/Adam/Initializer/zeros/Const"
  attr {
    key: "T"
    value {
      type: DT_FLOAT
    }
  }
  attr {
    key: "_class"
    value {
      list {
        s: "loc:@down_block2/conv2/kernel"
      }
    }
  }
  attr {
    key: "_output_shapes"
    value {
      list {
        shape {
          dim {
            size: 3
          }
          dim {
            size: 3
          }
          dim {
            size: 3
          }
          dim {
            size: 67
          }
          dim {
            size: 64
          }
        }
      }
    }
  }
  attr {
    key: "index_type"
    value {
      type: DT_INT32
    }
  }
}
node {
  name: "down_block2/conv2/kernel/Adam"
  op: "VariableV2"
  attr {
    key: "_class"
    value {
      list {
        s: "loc:@down_block2/conv2/kernel"
      }
    }
  }
  attr {
    key: "_output_shapes"
    value {
      list {
        shape {
          dim {
            size: 3
          }
          dim {
            size: 3
          }
          dim {
            size: 3
          }
          dim {
            size: 67
          }
          dim {
            size: 64
          }
        }
      }
    }
  }
  attr {
    key: "container"
    value {
      s: ""
    }
  }
  attr {
    key: "dtype"
    value {
      type: DT_FLOAT
    }
  }
  attr {
    key: "shape"
    value {
      shape {
        dim {
          size: 3
        }
        dim {
          size: 3
        }
        dim {
          size: 3
        }
        dim {
          size: 67
        }
        dim {
          size: 64
        }
      }
    }
  }
  attr {
    key: "shared_name"
    value {
      s: ""
    }
  }
}
node {
  name: "down_block2/conv2/kernel/Adam/Assign"
  op: "Assign"
  input: "down_block2/conv2/kernel/Adam"
  input: "down_block2/conv2/kernel/Adam/Initializer/zeros"
  attr {
    key: "T"
    value {
      type: DT_FLOAT
    }
  }
  attr {
    key: "_class"
    value {
      list {
        s: "loc:@down_block2/conv2/kernel"
      }
    }
  }
  attr {
    key: "_output_shapes"
    value {
      list {
        shape {
          dim {
            size: 3
          }
          dim {
            size: 3
          }
          dim {
            size: 3
          }
          dim {
            size: 67
          }
          dim {
            size: 64
          }
        }
      }
    }
  }
  attr {
    key: "use_locking"
    value {
      b: true
    }
  }
  attr {
    key: "validate_shape"
    value {
      b: true
    }
  }
}
node {
  name: "down_block2/conv2/kernel/Adam/read"
  op: "Identity"
  input: "down_block2/conv2/kernel/Adam"
  attr {
    key: "T"
    value {
      type: DT_FLOAT
    }
  }
  attr {
    key: "_class"
    value {
      list {
        s: "loc:@down_block2/conv2/kernel"
      }
    }
  }
  attr {
    key: "_output_shapes"
    value {
      list {
        shape {
          dim {
            size: 3
          }
          dim {
            size: 3
          }
          dim {
            size: 3
          }
          dim {
            size: 67
          }
          dim {
            size: 64
          }
        }
      }
    }
  }
}
node {
  name: "down_block2/conv2/kernel/Adam_1/Initializer/zeros/shape_as_tensor"
  op: "Const"
  attr {
    key: "_class"
    value {
      list {
        s: "loc:@down_block2/conv2/kernel"
      }
    }
  }
  attr {
    key: "_output_shapes"
    value {
      list {
        shape {
          dim {
            size: 5
          }
        }
      }
    }
  }
  attr {
    key: "dtype"
    value {
      type: DT_INT32
    }
  }
  attr {
    key: "value"
    value {
      tensor {
        dtype: DT_INT32
        tensor_shape {
          dim {
            size: 5
          }
        }
        tensor_content: "\003\000\000\000\003\000\000\000\003\000\000\000C\000\000\000@\000\000\000"
      }
    }
  }
}
node {
  name: "down_block2/conv2/kernel/Adam_1/Initializer/zeros/Const"
  op: "Const"
  attr {
    key: "_class"
    value {
      list {
        s: "loc:@down_block2/conv2/kernel"
      }
    }
  }
  attr {
    key: "_output_shapes"
    value {
      list {
        shape {
        }
      }
    }
  }
  attr {
    key: "dtype"
    value {
      type: DT_FLOAT
    }
  }
  attr {
    key: "value"
    value {
      tensor {
        dtype: DT_FLOAT
        tensor_shape {
        }
        float_val: 0.0
      }
    }
  }
}
node {
  name: "down_block2/conv2/kernel/Adam_1/Initializer/zeros"
  op: "Fill"
  input: "down_block2/conv2/kernel/Adam_1/Initializer/zeros/shape_as_tensor"
  input: "down_block2/conv2/kernel/Adam_1/Initializer/zeros/Const"
  attr {
    key: "T"
    value {
      type: DT_FLOAT
    }
  }
  attr {
    key: "_class"
    value {
      list {
        s: "loc:@down_block2/conv2/kernel"
      }
    }
  }
  attr {
    key: "_output_shapes"
    value {
      list {
        shape {
          dim {
            size: 3
          }
          dim {
            size: 3
          }
          dim {
            size: 3
          }
          dim {
            size: 67
          }
          dim {
            size: 64
          }
        }
      }
    }
  }
  attr {
    key: "index_type"
    value {
      type: DT_INT32
    }
  }
}
node {
  name: "down_block2/conv2/kernel/Adam_1"
  op: "VariableV2"
  attr {
    key: "_class"
    value {
      list {
        s: "loc:@down_block2/conv2/kernel"
      }
    }
  }
  attr {
    key: "_output_shapes"
    value {
      list {
        shape {
          dim {
            size: 3
          }
          dim {
            size: 3
          }
          dim {
            size: 3
          }
          dim {
            size: 67
          }
          dim {
            size: 64
          }
        }
      }
    }
  }
  attr {
    key: "container"
    value {
      s: ""
    }
  }
  attr {
    key: "dtype"
    value {
      type: DT_FLOAT
    }
  }
  attr {
    key: "shape"
    value {
      shape {
        dim {
          size: 3
        }
        dim {
          size: 3
        }
        dim {
          size: 3
        }
        dim {
          size: 67
        }
        dim {
          size: 64
        }
      }
    }
  }
  attr {
    key: "shared_name"
    value {
      s: ""
    }
  }
}
node {
  name: "down_block2/conv2/kernel/Adam_1/Assign"
  op: "Assign"
  input: "down_block2/conv2/kernel/Adam_1"
  input: "down_block2/conv2/kernel/Adam_1/Initializer/zeros"
  attr {
    key: "T"
    value {
      type: DT_FLOAT
    }
  }
  attr {
    key: "_class"
    value {
      list {
        s: "loc:@down_block2/conv2/kernel"
      }
    }
  }
  attr {
    key: "_output_shapes"
    value {
      list {
        shape {
          dim {
            size: 3
          }
          dim {
            size: 3
          }
          dim {
            size: 3
          }
          dim {
            size: 67
          }
          dim {
            size: 64
          }
        }
      }
    }
  }
  attr {
    key: "use_locking"
    value {
      b: true
    }
  }
  attr {
    key: "validate_shape"
    value {
      b: true
    }
  }
}
node {
  name: "down_block2/conv2/kernel/Adam_1/read"
  op: "Identity"
  input: "down_block2/conv2/kernel/Adam_1"
  attr {
    key: "T"
    value {
      type: DT_FLOAT
    }
  }
  attr {
    key: "_class"
    value {
      list {
        s: "loc:@down_block2/conv2/kernel"
      }
    }
  }
  attr {
    key: "_output_shapes"
    value {
      list {
        shape {
          dim {
            size: 3
          }
          dim {
            size: 3
          }
          dim {
            size: 3
          }
          dim {
            size: 67
          }
          dim {
            size: 64
          }
        }
      }
    }
  }
}
node {
  name: "down_block2/conv2/bias/Adam/Initializer/zeros"
  op: "Const"
  attr {
    key: "_class"
    value {
      list {
        s: "loc:@down_block2/conv2/bias"
      }
    }
  }
  attr {
    key: "_output_shapes"
    value {
      list {
        shape {
          dim {
            size: 64
          }
        }
      }
    }
  }
  attr {
    key: "dtype"
    value {
      type: DT_FLOAT
    }
  }
  attr {
    key: "value"
    value {
      tensor {
        dtype: DT_FLOAT
        tensor_shape {
          dim {
            size: 64
          }
        }
        float_val: 0.0
      }
    }
  }
}
node {
  name: "down_block2/conv2/bias/Adam"
  op: "VariableV2"
  attr {
    key: "_class"
    value {
      list {
        s: "loc:@down_block2/conv2/bias"
      }
    }
  }
  attr {
    key: "_output_shapes"
    value {
      list {
        shape {
          dim {
            size: 64
          }
        }
      }
    }
  }
  attr {
    key: "container"
    value {
      s: ""
    }
  }
  attr {
    key: "dtype"
    value {
      type: DT_FLOAT
    }
  }
  attr {
    key: "shape"
    value {
      shape {
        dim {
          size: 64
        }
      }
    }
  }
  attr {
    key: "shared_name"
    value {
      s: ""
    }
  }
}
node {
  name: "down_block2/conv2/bias/Adam/Assign"
  op: "Assign"
  input: "down_block2/conv2/bias/Adam"
  input: "down_block2/conv2/bias/Adam/Initializer/zeros"
  attr {
    key: "T"
    value {
      type: DT_FLOAT
    }
  }
  attr {
    key: "_class"
    value {
      list {
        s: "loc:@down_block2/conv2/bias"
      }
    }
  }
  attr {
    key: "_output_shapes"
    value {
      list {
        shape {
          dim {
            size: 64
          }
        }
      }
    }
  }
  attr {
    key: "use_locking"
    value {
      b: true
    }
  }
  attr {
    key: "validate_shape"
    value {
      b: true
    }
  }
}
node {
  name: "down_block2/conv2/bias/Adam/read"
  op: "Identity"
  input: "down_block2/conv2/bias/Adam"
  attr {
    key: "T"
    value {
      type: DT_FLOAT
    }
  }
  attr {
    key: "_class"
    value {
      list {
        s: "loc:@down_block2/conv2/bias"
      }
    }
  }
  attr {
    key: "_output_shapes"
    value {
      list {
        shape {
          dim {
            size: 64
          }
        }
      }
    }
  }
}
node {
  name: "down_block2/conv2/bias/Adam_1/Initializer/zeros"
  op: "Const"
  attr {
    key: "_class"
    value {
      list {
        s: "loc:@down_block2/conv2/bias"
      }
    }
  }
  attr {
    key: "_output_shapes"
    value {
      list {
        shape {
          dim {
            size: 64
          }
        }
      }
    }
  }
  attr {
    key: "dtype"
    value {
      type: DT_FLOAT
    }
  }
  attr {
    key: "value"
    value {
      tensor {
        dtype: DT_FLOAT
        tensor_shape {
          dim {
            size: 64
          }
        }
        float_val: 0.0
      }
    }
  }
}
node {
  name: "down_block2/conv2/bias/Adam_1"
  op: "VariableV2"
  attr {
    key: "_class"
    value {
      list {
        s: "loc:@down_block2/conv2/bias"
      }
    }
  }
  attr {
    key: "_output_shapes"
    value {
      list {
        shape {
          dim {
            size: 64
          }
        }
      }
    }
  }
  attr {
    key: "container"
    value {
      s: ""
    }
  }
  attr {
    key: "dtype"
    value {
      type: DT_FLOAT
    }
  }
  attr {
    key: "shape"
    value {
      shape {
        dim {
          size: 64
        }
      }
    }
  }
  attr {
    key: "shared_name"
    value {
      s: ""
    }
  }
}
node {
  name: "down_block2/conv2/bias/Adam_1/Assign"
  op: "Assign"
  input: "down_block2/conv2/bias/Adam_1"
  input: "down_block2/conv2/bias/Adam_1/Initializer/zeros"
  attr {
    key: "T"
    value {
      type: DT_FLOAT
    }
  }
  attr {
    key: "_class"
    value {
      list {
        s: "loc:@down_block2/conv2/bias"
      }
    }
  }
  attr {
    key: "_output_shapes"
    value {
      list {
        shape {
          dim {
            size: 64
          }
        }
      }
    }
  }
  attr {
    key: "use_locking"
    value {
      b: true
    }
  }
  attr {
    key: "validate_shape"
    value {
      b: true
    }
  }
}
node {
  name: "down_block2/conv2/bias/Adam_1/read"
  op: "Identity"
  input: "down_block2/conv2/bias/Adam_1"
  attr {
    key: "T"
    value {
      type: DT_FLOAT
    }
  }
  attr {
    key: "_class"
    value {
      list {
        s: "loc:@down_block2/conv2/bias"
      }
    }
  }
  attr {
    key: "_output_shapes"
    value {
      list {
        shape {
          dim {
            size: 64
          }
        }
      }
    }
  }
}
node {
  name: "down_block3/conv1/kernel/Adam/Initializer/zeros/shape_as_tensor"
  op: "Const"
  attr {
    key: "_class"
    value {
      list {
        s: "loc:@down_block3/conv1/kernel"
      }
    }
  }
  attr {
    key: "_output_shapes"
    value {
      list {
        shape {
          dim {
            size: 5
          }
        }
      }
    }
  }
  attr {
    key: "dtype"
    value {
      type: DT_INT32
    }
  }
  attr {
    key: "value"
    value {
      tensor {
        dtype: DT_INT32
        tensor_shape {
          dim {
            size: 5
          }
        }
        tensor_content: "\003\000\000\000\003\000\000\000\003\000\000\000C\000\000\000\200\000\000\000"
      }
    }
  }
}
node {
  name: "down_block3/conv1/kernel/Adam/Initializer/zeros/Const"
  op: "Const"
  attr {
    key: "_class"
    value {
      list {
        s: "loc:@down_block3/conv1/kernel"
      }
    }
  }
  attr {
    key: "_output_shapes"
    value {
      list {
        shape {
        }
      }
    }
  }
  attr {
    key: "dtype"
    value {
      type: DT_FLOAT
    }
  }
  attr {
    key: "value"
    value {
      tensor {
        dtype: DT_FLOAT
        tensor_shape {
        }
        float_val: 0.0
      }
    }
  }
}
node {
  name: "down_block3/conv1/kernel/Adam/Initializer/zeros"
  op: "Fill"
  input: "down_block3/conv1/kernel/Adam/Initializer/zeros/shape_as_tensor"
  input: "down_block3/conv1/kernel/Adam/Initializer/zeros/Const"
  attr {
    key: "T"
    value {
      type: DT_FLOAT
    }
  }
  attr {
    key: "_class"
    value {
      list {
        s: "loc:@down_block3/conv1/kernel"
      }
    }
  }
  attr {
    key: "_output_shapes"
    value {
      list {
        shape {
          dim {
            size: 3
          }
          dim {
            size: 3
          }
          dim {
            size: 3
          }
          dim {
            size: 67
          }
          dim {
            size: 128
          }
        }
      }
    }
  }
  attr {
    key: "index_type"
    value {
      type: DT_INT32
    }
  }
}
node {
  name: "down_block3/conv1/kernel/Adam"
  op: "VariableV2"
  attr {
    key: "_class"
    value {
      list {
        s: "loc:@down_block3/conv1/kernel"
      }
    }
  }
  attr {
    key: "_output_shapes"
    value {
      list {
        shape {
          dim {
            size: 3
          }
          dim {
            size: 3
          }
          dim {
            size: 3
          }
          dim {
            size: 67
          }
          dim {
            size: 128
          }
        }
      }
    }
  }
  attr {
    key: "container"
    value {
      s: ""
    }
  }
  attr {
    key: "dtype"
    value {
      type: DT_FLOAT
    }
  }
  attr {
    key: "shape"
    value {
      shape {
        dim {
          size: 3
        }
        dim {
          size: 3
        }
        dim {
          size: 3
        }
        dim {
          size: 67
        }
        dim {
          size: 128
        }
      }
    }
  }
  attr {
    key: "shared_name"
    value {
      s: ""
    }
  }
}
node {
  name: "down_block3/conv1/kernel/Adam/Assign"
  op: "Assign"
  input: "down_block3/conv1/kernel/Adam"
  input: "down_block3/conv1/kernel/Adam/Initializer/zeros"
  attr {
    key: "T"
    value {
      type: DT_FLOAT
    }
  }
  attr {
    key: "_class"
    value {
      list {
        s: "loc:@down_block3/conv1/kernel"
      }
    }
  }
  attr {
    key: "_output_shapes"
    value {
      list {
        shape {
          dim {
            size: 3
          }
          dim {
            size: 3
          }
          dim {
            size: 3
          }
          dim {
            size: 67
          }
          dim {
            size: 128
          }
        }
      }
    }
  }
  attr {
    key: "use_locking"
    value {
      b: true
    }
  }
  attr {
    key: "validate_shape"
    value {
      b: true
    }
  }
}
node {
  name: "down_block3/conv1/kernel/Adam/read"
  op: "Identity"
  input: "down_block3/conv1/kernel/Adam"
  attr {
    key: "T"
    value {
      type: DT_FLOAT
    }
  }
  attr {
    key: "_class"
    value {
      list {
        s: "loc:@down_block3/conv1/kernel"
      }
    }
  }
  attr {
    key: "_output_shapes"
    value {
      list {
        shape {
          dim {
            size: 3
          }
          dim {
            size: 3
          }
          dim {
            size: 3
          }
          dim {
            size: 67
          }
          dim {
            size: 128
          }
        }
      }
    }
  }
}
node {
  name: "down_block3/conv1/kernel/Adam_1/Initializer/zeros/shape_as_tensor"
  op: "Const"
  attr {
    key: "_class"
    value {
      list {
        s: "loc:@down_block3/conv1/kernel"
      }
    }
  }
  attr {
    key: "_output_shapes"
    value {
      list {
        shape {
          dim {
            size: 5
          }
        }
      }
    }
  }
  attr {
    key: "dtype"
    value {
      type: DT_INT32
    }
  }
  attr {
    key: "value"
    value {
      tensor {
        dtype: DT_INT32
        tensor_shape {
          dim {
            size: 5
          }
        }
        tensor_content: "\003\000\000\000\003\000\000\000\003\000\000\000C\000\000\000\200\000\000\000"
      }
    }
  }
}
node {
  name: "down_block3/conv1/kernel/Adam_1/Initializer/zeros/Const"
  op: "Const"
  attr {
    key: "_class"
    value {
      list {
        s: "loc:@down_block3/conv1/kernel"
      }
    }
  }
  attr {
    key: "_output_shapes"
    value {
      list {
        shape {
        }
      }
    }
  }
  attr {
    key: "dtype"
    value {
      type: DT_FLOAT
    }
  }
  attr {
    key: "value"
    value {
      tensor {
        dtype: DT_FLOAT
        tensor_shape {
        }
        float_val: 0.0
      }
    }
  }
}
node {
  name: "down_block3/conv1/kernel/Adam_1/Initializer/zeros"
  op: "Fill"
  input: "down_block3/conv1/kernel/Adam_1/Initializer/zeros/shape_as_tensor"
  input: "down_block3/conv1/kernel/Adam_1/Initializer/zeros/Const"
  attr {
    key: "T"
    value {
      type: DT_FLOAT
    }
  }
  attr {
    key: "_class"
    value {
      list {
        s: "loc:@down_block3/conv1/kernel"
      }
    }
  }
  attr {
    key: "_output_shapes"
    value {
      list {
        shape {
          dim {
            size: 3
          }
          dim {
            size: 3
          }
          dim {
            size: 3
          }
          dim {
            size: 67
          }
          dim {
            size: 128
          }
        }
      }
    }
  }
  attr {
    key: "index_type"
    value {
      type: DT_INT32
    }
  }
}
node {
  name: "down_block3/conv1/kernel/Adam_1"
  op: "VariableV2"
  attr {
    key: "_class"
    value {
      list {
        s: "loc:@down_block3/conv1/kernel"
      }
    }
  }
  attr {
    key: "_output_shapes"
    value {
      list {
        shape {
          dim {
            size: 3
          }
          dim {
            size: 3
          }
          dim {
            size: 3
          }
          dim {
            size: 67
          }
          dim {
            size: 128
          }
        }
      }
    }
  }
  attr {
    key: "container"
    value {
      s: ""
    }
  }
  attr {
    key: "dtype"
    value {
      type: DT_FLOAT
    }
  }
  attr {
    key: "shape"
    value {
      shape {
        dim {
          size: 3
        }
        dim {
          size: 3
        }
        dim {
          size: 3
        }
        dim {
          size: 67
        }
        dim {
          size: 128
        }
      }
    }
  }
  attr {
    key: "shared_name"
    value {
      s: ""
    }
  }
}
node {
  name: "down_block3/conv1/kernel/Adam_1/Assign"
  op: "Assign"
  input: "down_block3/conv1/kernel/Adam_1"
  input: "down_block3/conv1/kernel/Adam_1/Initializer/zeros"
  attr {
    key: "T"
    value {
      type: DT_FLOAT
    }
  }
  attr {
    key: "_class"
    value {
      list {
        s: "loc:@down_block3/conv1/kernel"
      }
    }
  }
  attr {
    key: "_output_shapes"
    value {
      list {
        shape {
          dim {
            size: 3
          }
          dim {
            size: 3
          }
          dim {
            size: 3
          }
          dim {
            size: 67
          }
          dim {
            size: 128
          }
        }
      }
    }
  }
  attr {
    key: "use_locking"
    value {
      b: true
    }
  }
  attr {
    key: "validate_shape"
    value {
      b: true
    }
  }
}
node {
  name: "down_block3/conv1/kernel/Adam_1/read"
  op: "Identity"
  input: "down_block3/conv1/kernel/Adam_1"
  attr {
    key: "T"
    value {
      type: DT_FLOAT
    }
  }
  attr {
    key: "_class"
    value {
      list {
        s: "loc:@down_block3/conv1/kernel"
      }
    }
  }
  attr {
    key: "_output_shapes"
    value {
      list {
        shape {
          dim {
            size: 3
          }
          dim {
            size: 3
          }
          dim {
            size: 3
          }
          dim {
            size: 67
          }
          dim {
            size: 128
          }
        }
      }
    }
  }
}
node {
  name: "down_block3/conv1/bias/Adam/Initializer/zeros"
  op: "Const"
  attr {
    key: "_class"
    value {
      list {
        s: "loc:@down_block3/conv1/bias"
      }
    }
  }
  attr {
    key: "_output_shapes"
    value {
      list {
        shape {
          dim {
            size: 128
          }
        }
      }
    }
  }
  attr {
    key: "dtype"
    value {
      type: DT_FLOAT
    }
  }
  attr {
    key: "value"
    value {
      tensor {
        dtype: DT_FLOAT
        tensor_shape {
          dim {
            size: 128
          }
        }
        float_val: 0.0
      }
    }
  }
}
node {
  name: "down_block3/conv1/bias/Adam"
  op: "VariableV2"
  attr {
    key: "_class"
    value {
      list {
        s: "loc:@down_block3/conv1/bias"
      }
    }
  }
  attr {
    key: "_output_shapes"
    value {
      list {
        shape {
          dim {
            size: 128
          }
        }
      }
    }
  }
  attr {
    key: "container"
    value {
      s: ""
    }
  }
  attr {
    key: "dtype"
    value {
      type: DT_FLOAT
    }
  }
  attr {
    key: "shape"
    value {
      shape {
        dim {
          size: 128
        }
      }
    }
  }
  attr {
    key: "shared_name"
    value {
      s: ""
    }
  }
}
node {
  name: "down_block3/conv1/bias/Adam/Assign"
  op: "Assign"
  input: "down_block3/conv1/bias/Adam"
  input: "down_block3/conv1/bias/Adam/Initializer/zeros"
  attr {
    key: "T"
    value {
      type: DT_FLOAT
    }
  }
  attr {
    key: "_class"
    value {
      list {
        s: "loc:@down_block3/conv1/bias"
      }
    }
  }
  attr {
    key: "_output_shapes"
    value {
      list {
        shape {
          dim {
            size: 128
          }
        }
      }
    }
  }
  attr {
    key: "use_locking"
    value {
      b: true
    }
  }
  attr {
    key: "validate_shape"
    value {
      b: true
    }
  }
}
node {
  name: "down_block3/conv1/bias/Adam/read"
  op: "Identity"
  input: "down_block3/conv1/bias/Adam"
  attr {
    key: "T"
    value {
      type: DT_FLOAT
    }
  }
  attr {
    key: "_class"
    value {
      list {
        s: "loc:@down_block3/conv1/bias"
      }
    }
  }
  attr {
    key: "_output_shapes"
    value {
      list {
        shape {
          dim {
            size: 128
          }
        }
      }
    }
  }
}
node {
  name: "down_block3/conv1/bias/Adam_1/Initializer/zeros"
  op: "Const"
  attr {
    key: "_class"
    value {
      list {
        s: "loc:@down_block3/conv1/bias"
      }
    }
  }
  attr {
    key: "_output_shapes"
    value {
      list {
        shape {
          dim {
            size: 128
          }
        }
      }
    }
  }
  attr {
    key: "dtype"
    value {
      type: DT_FLOAT
    }
  }
  attr {
    key: "value"
    value {
      tensor {
        dtype: DT_FLOAT
        tensor_shape {
          dim {
            size: 128
          }
        }
        float_val: 0.0
      }
    }
  }
}
node {
  name: "down_block3/conv1/bias/Adam_1"
  op: "VariableV2"
  attr {
    key: "_class"
    value {
      list {
        s: "loc:@down_block3/conv1/bias"
      }
    }
  }
  attr {
    key: "_output_shapes"
    value {
      list {
        shape {
          dim {
            size: 128
          }
        }
      }
    }
  }
  attr {
    key: "container"
    value {
      s: ""
    }
  }
  attr {
    key: "dtype"
    value {
      type: DT_FLOAT
    }
  }
  attr {
    key: "shape"
    value {
      shape {
        dim {
          size: 128
        }
      }
    }
  }
  attr {
    key: "shared_name"
    value {
      s: ""
    }
  }
}
node {
  name: "down_block3/conv1/bias/Adam_1/Assign"
  op: "Assign"
  input: "down_block3/conv1/bias/Adam_1"
  input: "down_block3/conv1/bias/Adam_1/Initializer/zeros"
  attr {
    key: "T"
    value {
      type: DT_FLOAT
    }
  }
  attr {
    key: "_class"
    value {
      list {
        s: "loc:@down_block3/conv1/bias"
      }
    }
  }
  attr {
    key: "_output_shapes"
    value {
      list {
        shape {
          dim {
            size: 128
          }
        }
      }
    }
  }
  attr {
    key: "use_locking"
    value {
      b: true
    }
  }
  attr {
    key: "validate_shape"
    value {
      b: true
    }
  }
}
node {
  name: "down_block3/conv1/bias/Adam_1/read"
  op: "Identity"
  input: "down_block3/conv1/bias/Adam_1"
  attr {
    key: "T"
    value {
      type: DT_FLOAT
    }
  }
  attr {
    key: "_class"
    value {
      list {
        s: "loc:@down_block3/conv1/bias"
      }
    }
  }
  attr {
    key: "_output_shapes"
    value {
      list {
        shape {
          dim {
            size: 128
          }
        }
      }
    }
  }
}
node {
  name: "down_block3/conv2/kernel/Adam/Initializer/zeros/shape_as_tensor"
  op: "Const"
  attr {
    key: "_class"
    value {
      list {
        s: "loc:@down_block3/conv2/kernel"
      }
    }
  }
  attr {
    key: "_output_shapes"
    value {
      list {
        shape {
          dim {
            size: 5
          }
        }
      }
    }
  }
  attr {
    key: "dtype"
    value {
      type: DT_INT32
    }
  }
  attr {
    key: "value"
    value {
      tensor {
        dtype: DT_INT32
        tensor_shape {
          dim {
            size: 5
          }
        }
        tensor_content: "\003\000\000\000\003\000\000\000\003\000\000\000\203\000\000\000\200\000\000\000"
      }
    }
  }
}
node {
  name: "down_block3/conv2/kernel/Adam/Initializer/zeros/Const"
  op: "Const"
  attr {
    key: "_class"
    value {
      list {
        s: "loc:@down_block3/conv2/kernel"
      }
    }
  }
  attr {
    key: "_output_shapes"
    value {
      list {
        shape {
        }
      }
    }
  }
  attr {
    key: "dtype"
    value {
      type: DT_FLOAT
    }
  }
  attr {
    key: "value"
    value {
      tensor {
        dtype: DT_FLOAT
        tensor_shape {
        }
        float_val: 0.0
      }
    }
  }
}
node {
  name: "down_block3/conv2/kernel/Adam/Initializer/zeros"
  op: "Fill"
  input: "down_block3/conv2/kernel/Adam/Initializer/zeros/shape_as_tensor"
  input: "down_block3/conv2/kernel/Adam/Initializer/zeros/Const"
  attr {
    key: "T"
    value {
      type: DT_FLOAT
    }
  }
  attr {
    key: "_class"
    value {
      list {
        s: "loc:@down_block3/conv2/kernel"
      }
    }
  }
  attr {
    key: "_output_shapes"
    value {
      list {
        shape {
          dim {
            size: 3
          }
          dim {
            size: 3
          }
          dim {
            size: 3
          }
          dim {
            size: 131
          }
          dim {
            size: 128
          }
        }
      }
    }
  }
  attr {
    key: "index_type"
    value {
      type: DT_INT32
    }
  }
}
node {
  name: "down_block3/conv2/kernel/Adam"
  op: "VariableV2"
  attr {
    key: "_class"
    value {
      list {
        s: "loc:@down_block3/conv2/kernel"
      }
    }
  }
  attr {
    key: "_output_shapes"
    value {
      list {
        shape {
          dim {
            size: 3
          }
          dim {
            size: 3
          }
          dim {
            size: 3
          }
          dim {
            size: 131
          }
          dim {
            size: 128
          }
        }
      }
    }
  }
  attr {
    key: "container"
    value {
      s: ""
    }
  }
  attr {
    key: "dtype"
    value {
      type: DT_FLOAT
    }
  }
  attr {
    key: "shape"
    value {
      shape {
        dim {
          size: 3
        }
        dim {
          size: 3
        }
        dim {
          size: 3
        }
        dim {
          size: 131
        }
        dim {
          size: 128
        }
      }
    }
  }
  attr {
    key: "shared_name"
    value {
      s: ""
    }
  }
}
node {
  name: "down_block3/conv2/kernel/Adam/Assign"
  op: "Assign"
  input: "down_block3/conv2/kernel/Adam"
  input: "down_block3/conv2/kernel/Adam/Initializer/zeros"
  attr {
    key: "T"
    value {
      type: DT_FLOAT
    }
  }
  attr {
    key: "_class"
    value {
      list {
        s: "loc:@down_block3/conv2/kernel"
      }
    }
  }
  attr {
    key: "_output_shapes"
    value {
      list {
        shape {
          dim {
            size: 3
          }
          dim {
            size: 3
          }
          dim {
            size: 3
          }
          dim {
            size: 131
          }
          dim {
            size: 128
          }
        }
      }
    }
  }
  attr {
    key: "use_locking"
    value {
      b: true
    }
  }
  attr {
    key: "validate_shape"
    value {
      b: true
    }
  }
}
node {
  name: "down_block3/conv2/kernel/Adam/read"
  op: "Identity"
  input: "down_block3/conv2/kernel/Adam"
  attr {
    key: "T"
    value {
      type: DT_FLOAT
    }
  }
  attr {
    key: "_class"
    value {
      list {
        s: "loc:@down_block3/conv2/kernel"
      }
    }
  }
  attr {
    key: "_output_shapes"
    value {
      list {
        shape {
          dim {
            size: 3
          }
          dim {
            size: 3
          }
          dim {
            size: 3
          }
          dim {
            size: 131
          }
          dim {
            size: 128
          }
        }
      }
    }
  }
}
node {
  name: "down_block3/conv2/kernel/Adam_1/Initializer/zeros/shape_as_tensor"
  op: "Const"
  attr {
    key: "_class"
    value {
      list {
        s: "loc:@down_block3/conv2/kernel"
      }
    }
  }
  attr {
    key: "_output_shapes"
    value {
      list {
        shape {
          dim {
            size: 5
          }
        }
      }
    }
  }
  attr {
    key: "dtype"
    value {
      type: DT_INT32
    }
  }
  attr {
    key: "value"
    value {
      tensor {
        dtype: DT_INT32
        tensor_shape {
          dim {
            size: 5
          }
        }
        tensor_content: "\003\000\000\000\003\000\000\000\003\000\000\000\203\000\000\000\200\000\000\000"
      }
    }
  }
}
node {
  name: "down_block3/conv2/kernel/Adam_1/Initializer/zeros/Const"
  op: "Const"
  attr {
    key: "_class"
    value {
      list {
        s: "loc:@down_block3/conv2/kernel"
      }
    }
  }
  attr {
    key: "_output_shapes"
    value {
      list {
        shape {
        }
      }
    }
  }
  attr {
    key: "dtype"
    value {
      type: DT_FLOAT
    }
  }
  attr {
    key: "value"
    value {
      tensor {
        dtype: DT_FLOAT
        tensor_shape {
        }
        float_val: 0.0
      }
    }
  }
}
node {
  name: "down_block3/conv2/kernel/Adam_1/Initializer/zeros"
  op: "Fill"
  input: "down_block3/conv2/kernel/Adam_1/Initializer/zeros/shape_as_tensor"
  input: "down_block3/conv2/kernel/Adam_1/Initializer/zeros/Const"
  attr {
    key: "T"
    value {
      type: DT_FLOAT
    }
  }
  attr {
    key: "_class"
    value {
      list {
        s: "loc:@down_block3/conv2/kernel"
      }
    }
  }
  attr {
    key: "_output_shapes"
    value {
      list {
        shape {
          dim {
            size: 3
          }
          dim {
            size: 3
          }
          dim {
            size: 3
          }
          dim {
            size: 131
          }
          dim {
            size: 128
          }
        }
      }
    }
  }
  attr {
    key: "index_type"
    value {
      type: DT_INT32
    }
  }
}
node {
  name: "down_block3/conv2/kernel/Adam_1"
  op: "VariableV2"
  attr {
    key: "_class"
    value {
      list {
        s: "loc:@down_block3/conv2/kernel"
      }
    }
  }
  attr {
    key: "_output_shapes"
    value {
      list {
        shape {
          dim {
            size: 3
          }
          dim {
            size: 3
          }
          dim {
            size: 3
          }
          dim {
            size: 131
          }
          dim {
            size: 128
          }
        }
      }
    }
  }
  attr {
    key: "container"
    value {
      s: ""
    }
  }
  attr {
    key: "dtype"
    value {
      type: DT_FLOAT
    }
  }
  attr {
    key: "shape"
    value {
      shape {
        dim {
          size: 3
        }
        dim {
          size: 3
        }
        dim {
          size: 3
        }
        dim {
          size: 131
        }
        dim {
          size: 128
        }
      }
    }
  }
  attr {
    key: "shared_name"
    value {
      s: ""
    }
  }
}
node {
  name: "down_block3/conv2/kernel/Adam_1/Assign"
  op: "Assign"
  input: "down_block3/conv2/kernel/Adam_1"
  input: "down_block3/conv2/kernel/Adam_1/Initializer/zeros"
  attr {
    key: "T"
    value {
      type: DT_FLOAT
    }
  }
  attr {
    key: "_class"
    value {
      list {
        s: "loc:@down_block3/conv2/kernel"
      }
    }
  }
  attr {
    key: "_output_shapes"
    value {
      list {
        shape {
          dim {
            size: 3
          }
          dim {
            size: 3
          }
          dim {
            size: 3
          }
          dim {
            size: 131
          }
          dim {
            size: 128
          }
        }
      }
    }
  }
  attr {
    key: "use_locking"
    value {
      b: true
    }
  }
  attr {
    key: "validate_shape"
    value {
      b: true
    }
  }
}
node {
  name: "down_block3/conv2/kernel/Adam_1/read"
  op: "Identity"
  input: "down_block3/conv2/kernel/Adam_1"
  attr {
    key: "T"
    value {
      type: DT_FLOAT
    }
  }
  attr {
    key: "_class"
    value {
      list {
        s: "loc:@down_block3/conv2/kernel"
      }
    }
  }
  attr {
    key: "_output_shapes"
    value {
      list {
        shape {
          dim {
            size: 3
          }
          dim {
            size: 3
          }
          dim {
            size: 3
          }
          dim {
            size: 131
          }
          dim {
            size: 128
          }
        }
      }
    }
  }
}
node {
  name: "down_block3/conv2/bias/Adam/Initializer/zeros"
  op: "Const"
  attr {
    key: "_class"
    value {
      list {
        s: "loc:@down_block3/conv2/bias"
      }
    }
  }
  attr {
    key: "_output_shapes"
    value {
      list {
        shape {
          dim {
            size: 128
          }
        }
      }
    }
  }
  attr {
    key: "dtype"
    value {
      type: DT_FLOAT
    }
  }
  attr {
    key: "value"
    value {
      tensor {
        dtype: DT_FLOAT
        tensor_shape {
          dim {
            size: 128
          }
        }
        float_val: 0.0
      }
    }
  }
}
node {
  name: "down_block3/conv2/bias/Adam"
  op: "VariableV2"
  attr {
    key: "_class"
    value {
      list {
        s: "loc:@down_block3/conv2/bias"
      }
    }
  }
  attr {
    key: "_output_shapes"
    value {
      list {
        shape {
          dim {
            size: 128
          }
        }
      }
    }
  }
  attr {
    key: "container"
    value {
      s: ""
    }
  }
  attr {
    key: "dtype"
    value {
      type: DT_FLOAT
    }
  }
  attr {
    key: "shape"
    value {
      shape {
        dim {
          size: 128
        }
      }
    }
  }
  attr {
    key: "shared_name"
    value {
      s: ""
    }
  }
}
node {
  name: "down_block3/conv2/bias/Adam/Assign"
  op: "Assign"
  input: "down_block3/conv2/bias/Adam"
  input: "down_block3/conv2/bias/Adam/Initializer/zeros"
  attr {
    key: "T"
    value {
      type: DT_FLOAT
    }
  }
  attr {
    key: "_class"
    value {
      list {
        s: "loc:@down_block3/conv2/bias"
      }
    }
  }
  attr {
    key: "_output_shapes"
    value {
      list {
        shape {
          dim {
            size: 128
          }
        }
      }
    }
  }
  attr {
    key: "use_locking"
    value {
      b: true
    }
  }
  attr {
    key: "validate_shape"
    value {
      b: true
    }
  }
}
node {
  name: "down_block3/conv2/bias/Adam/read"
  op: "Identity"
  input: "down_block3/conv2/bias/Adam"
  attr {
    key: "T"
    value {
      type: DT_FLOAT
    }
  }
  attr {
    key: "_class"
    value {
      list {
        s: "loc:@down_block3/conv2/bias"
      }
    }
  }
  attr {
    key: "_output_shapes"
    value {
      list {
        shape {
          dim {
            size: 128
          }
        }
      }
    }
  }
}
node {
  name: "down_block3/conv2/bias/Adam_1/Initializer/zeros"
  op: "Const"
  attr {
    key: "_class"
    value {
      list {
        s: "loc:@down_block3/conv2/bias"
      }
    }
  }
  attr {
    key: "_output_shapes"
    value {
      list {
        shape {
          dim {
            size: 128
          }
        }
      }
    }
  }
  attr {
    key: "dtype"
    value {
      type: DT_FLOAT
    }
  }
  attr {
    key: "value"
    value {
      tensor {
        dtype: DT_FLOAT
        tensor_shape {
          dim {
            size: 128
          }
        }
        float_val: 0.0
      }
    }
  }
}
node {
  name: "down_block3/conv2/bias/Adam_1"
  op: "VariableV2"
  attr {
    key: "_class"
    value {
      list {
        s: "loc:@down_block3/conv2/bias"
      }
    }
  }
  attr {
    key: "_output_shapes"
    value {
      list {
        shape {
          dim {
            size: 128
          }
        }
      }
    }
  }
  attr {
    key: "container"
    value {
      s: ""
    }
  }
  attr {
    key: "dtype"
    value {
      type: DT_FLOAT
    }
  }
  attr {
    key: "shape"
    value {
      shape {
        dim {
          size: 128
        }
      }
    }
  }
  attr {
    key: "shared_name"
    value {
      s: ""
    }
  }
}
node {
  name: "down_block3/conv2/bias/Adam_1/Assign"
  op: "Assign"
  input: "down_block3/conv2/bias/Adam_1"
  input: "down_block3/conv2/bias/Adam_1/Initializer/zeros"
  attr {
    key: "T"
    value {
      type: DT_FLOAT
    }
  }
  attr {
    key: "_class"
    value {
      list {
        s: "loc:@down_block3/conv2/bias"
      }
    }
  }
  attr {
    key: "_output_shapes"
    value {
      list {
        shape {
          dim {
            size: 128
          }
        }
      }
    }
  }
  attr {
    key: "use_locking"
    value {
      b: true
    }
  }
  attr {
    key: "validate_shape"
    value {
      b: true
    }
  }
}
node {
  name: "down_block3/conv2/bias/Adam_1/read"
  op: "Identity"
  input: "down_block3/conv2/bias/Adam_1"
  attr {
    key: "T"
    value {
      type: DT_FLOAT
    }
  }
  attr {
    key: "_class"
    value {
      list {
        s: "loc:@down_block3/conv2/bias"
      }
    }
  }
  attr {
    key: "_output_shapes"
    value {
      list {
        shape {
          dim {
            size: 128
          }
        }
      }
    }
  }
}
node {
  name: "down_block4/conv1/kernel/Adam/Initializer/zeros/shape_as_tensor"
  op: "Const"
  attr {
    key: "_class"
    value {
      list {
        s: "loc:@down_block4/conv1/kernel"
      }
    }
  }
  attr {
    key: "_output_shapes"
    value {
      list {
        shape {
          dim {
            size: 5
          }
        }
      }
    }
  }
  attr {
    key: "dtype"
    value {
      type: DT_INT32
    }
  }
  attr {
    key: "value"
    value {
      tensor {
        dtype: DT_INT32
        tensor_shape {
          dim {
            size: 5
          }
        }
        tensor_content: "\003\000\000\000\003\000\000\000\003\000\000\000\203\000\000\000\000\001\000\000"
      }
    }
  }
}
node {
  name: "down_block4/conv1/kernel/Adam/Initializer/zeros/Const"
  op: "Const"
  attr {
    key: "_class"
    value {
      list {
        s: "loc:@down_block4/conv1/kernel"
      }
    }
  }
  attr {
    key: "_output_shapes"
    value {
      list {
        shape {
        }
      }
    }
  }
  attr {
    key: "dtype"
    value {
      type: DT_FLOAT
    }
  }
  attr {
    key: "value"
    value {
      tensor {
        dtype: DT_FLOAT
        tensor_shape {
        }
        float_val: 0.0
      }
    }
  }
}
node {
  name: "down_block4/conv1/kernel/Adam/Initializer/zeros"
  op: "Fill"
  input: "down_block4/conv1/kernel/Adam/Initializer/zeros/shape_as_tensor"
  input: "down_block4/conv1/kernel/Adam/Initializer/zeros/Const"
  attr {
    key: "T"
    value {
      type: DT_FLOAT
    }
  }
  attr {
    key: "_class"
    value {
      list {
        s: "loc:@down_block4/conv1/kernel"
      }
    }
  }
  attr {
    key: "_output_shapes"
    value {
      list {
        shape {
          dim {
            size: 3
          }
          dim {
            size: 3
          }
          dim {
            size: 3
          }
          dim {
            size: 131
          }
          dim {
            size: 256
          }
        }
      }
    }
  }
  attr {
    key: "index_type"
    value {
      type: DT_INT32
    }
  }
}
node {
  name: "down_block4/conv1/kernel/Adam"
  op: "VariableV2"
  attr {
    key: "_class"
    value {
      list {
        s: "loc:@down_block4/conv1/kernel"
      }
    }
  }
  attr {
    key: "_output_shapes"
    value {
      list {
        shape {
          dim {
            size: 3
          }
          dim {
            size: 3
          }
          dim {
            size: 3
          }
          dim {
            size: 131
          }
          dim {
            size: 256
          }
        }
      }
    }
  }
  attr {
    key: "container"
    value {
      s: ""
    }
  }
  attr {
    key: "dtype"
    value {
      type: DT_FLOAT
    }
  }
  attr {
    key: "shape"
    value {
      shape {
        dim {
          size: 3
        }
        dim {
          size: 3
        }
        dim {
          size: 3
        }
        dim {
          size: 131
        }
        dim {
          size: 256
        }
      }
    }
  }
  attr {
    key: "shared_name"
    value {
      s: ""
    }
  }
}
node {
  name: "down_block4/conv1/kernel/Adam/Assign"
  op: "Assign"
  input: "down_block4/conv1/kernel/Adam"
  input: "down_block4/conv1/kernel/Adam/Initializer/zeros"
  attr {
    key: "T"
    value {
      type: DT_FLOAT
    }
  }
  attr {
    key: "_class"
    value {
      list {
        s: "loc:@down_block4/conv1/kernel"
      }
    }
  }
  attr {
    key: "_output_shapes"
    value {
      list {
        shape {
          dim {
            size: 3
          }
          dim {
            size: 3
          }
          dim {
            size: 3
          }
          dim {
            size: 131
          }
          dim {
            size: 256
          }
        }
      }
    }
  }
  attr {
    key: "use_locking"
    value {
      b: true
    }
  }
  attr {
    key: "validate_shape"
    value {
      b: true
    }
  }
}
node {
  name: "down_block4/conv1/kernel/Adam/read"
  op: "Identity"
  input: "down_block4/conv1/kernel/Adam"
  attr {
    key: "T"
    value {
      type: DT_FLOAT
    }
  }
  attr {
    key: "_class"
    value {
      list {
        s: "loc:@down_block4/conv1/kernel"
      }
    }
  }
  attr {
    key: "_output_shapes"
    value {
      list {
        shape {
          dim {
            size: 3
          }
          dim {
            size: 3
          }
          dim {
            size: 3
          }
          dim {
            size: 131
          }
          dim {
            size: 256
          }
        }
      }
    }
  }
}
node {
  name: "down_block4/conv1/kernel/Adam_1/Initializer/zeros/shape_as_tensor"
  op: "Const"
  attr {
    key: "_class"
    value {
      list {
        s: "loc:@down_block4/conv1/kernel"
      }
    }
  }
  attr {
    key: "_output_shapes"
    value {
      list {
        shape {
          dim {
            size: 5
          }
        }
      }
    }
  }
  attr {
    key: "dtype"
    value {
      type: DT_INT32
    }
  }
  attr {
    key: "value"
    value {
      tensor {
        dtype: DT_INT32
        tensor_shape {
          dim {
            size: 5
          }
        }
        tensor_content: "\003\000\000\000\003\000\000\000\003\000\000\000\203\000\000\000\000\001\000\000"
      }
    }
  }
}
node {
  name: "down_block4/conv1/kernel/Adam_1/Initializer/zeros/Const"
  op: "Const"
  attr {
    key: "_class"
    value {
      list {
        s: "loc:@down_block4/conv1/kernel"
      }
    }
  }
  attr {
    key: "_output_shapes"
    value {
      list {
        shape {
        }
      }
    }
  }
  attr {
    key: "dtype"
    value {
      type: DT_FLOAT
    }
  }
  attr {
    key: "value"
    value {
      tensor {
        dtype: DT_FLOAT
        tensor_shape {
        }
        float_val: 0.0
      }
    }
  }
}
node {
  name: "down_block4/conv1/kernel/Adam_1/Initializer/zeros"
  op: "Fill"
  input: "down_block4/conv1/kernel/Adam_1/Initializer/zeros/shape_as_tensor"
  input: "down_block4/conv1/kernel/Adam_1/Initializer/zeros/Const"
  attr {
    key: "T"
    value {
      type: DT_FLOAT
    }
  }
  attr {
    key: "_class"
    value {
      list {
        s: "loc:@down_block4/conv1/kernel"
      }
    }
  }
  attr {
    key: "_output_shapes"
    value {
      list {
        shape {
          dim {
            size: 3
          }
          dim {
            size: 3
          }
          dim {
            size: 3
          }
          dim {
            size: 131
          }
          dim {
            size: 256
          }
        }
      }
    }
  }
  attr {
    key: "index_type"
    value {
      type: DT_INT32
    }
  }
}
node {
  name: "down_block4/conv1/kernel/Adam_1"
  op: "VariableV2"
  attr {
    key: "_class"
    value {
      list {
        s: "loc:@down_block4/conv1/kernel"
      }
    }
  }
  attr {
    key: "_output_shapes"
    value {
      list {
        shape {
          dim {
            size: 3
          }
          dim {
            size: 3
          }
          dim {
            size: 3
          }
          dim {
            size: 131
          }
          dim {
            size: 256
          }
        }
      }
    }
  }
  attr {
    key: "container"
    value {
      s: ""
    }
  }
  attr {
    key: "dtype"
    value {
      type: DT_FLOAT
    }
  }
  attr {
    key: "shape"
    value {
      shape {
        dim {
          size: 3
        }
        dim {
          size: 3
        }
        dim {
          size: 3
        }
        dim {
          size: 131
        }
        dim {
          size: 256
        }
      }
    }
  }
  attr {
    key: "shared_name"
    value {
      s: ""
    }
  }
}
node {
  name: "down_block4/conv1/kernel/Adam_1/Assign"
  op: "Assign"
  input: "down_block4/conv1/kernel/Adam_1"
  input: "down_block4/conv1/kernel/Adam_1/Initializer/zeros"
  attr {
    key: "T"
    value {
      type: DT_FLOAT
    }
  }
  attr {
    key: "_class"
    value {
      list {
        s: "loc:@down_block4/conv1/kernel"
      }
    }
  }
  attr {
    key: "_output_shapes"
    value {
      list {
        shape {
          dim {
            size: 3
          }
          dim {
            size: 3
          }
          dim {
            size: 3
          }
          dim {
            size: 131
          }
          dim {
            size: 256
          }
        }
      }
    }
  }
  attr {
    key: "use_locking"
    value {
      b: true
    }
  }
  attr {
    key: "validate_shape"
    value {
      b: true
    }
  }
}
node {
  name: "down_block4/conv1/kernel/Adam_1/read"
  op: "Identity"
  input: "down_block4/conv1/kernel/Adam_1"
  attr {
    key: "T"
    value {
      type: DT_FLOAT
    }
  }
  attr {
    key: "_class"
    value {
      list {
        s: "loc:@down_block4/conv1/kernel"
      }
    }
  }
  attr {
    key: "_output_shapes"
    value {
      list {
        shape {
          dim {
            size: 3
          }
          dim {
            size: 3
          }
          dim {
            size: 3
          }
          dim {
            size: 131
          }
          dim {
            size: 256
          }
        }
      }
    }
  }
}
node {
  name: "down_block4/conv1/bias/Adam/Initializer/zeros"
  op: "Const"
  attr {
    key: "_class"
    value {
      list {
        s: "loc:@down_block4/conv1/bias"
      }
    }
  }
  attr {
    key: "_output_shapes"
    value {
      list {
        shape {
          dim {
            size: 256
          }
        }
      }
    }
  }
  attr {
    key: "dtype"
    value {
      type: DT_FLOAT
    }
  }
  attr {
    key: "value"
    value {
      tensor {
        dtype: DT_FLOAT
        tensor_shape {
          dim {
            size: 256
          }
        }
        float_val: 0.0
      }
    }
  }
}
node {
  name: "down_block4/conv1/bias/Adam"
  op: "VariableV2"
  attr {
    key: "_class"
    value {
      list {
        s: "loc:@down_block4/conv1/bias"
      }
    }
  }
  attr {
    key: "_output_shapes"
    value {
      list {
        shape {
          dim {
            size: 256
          }
        }
      }
    }
  }
  attr {
    key: "container"
    value {
      s: ""
    }
  }
  attr {
    key: "dtype"
    value {
      type: DT_FLOAT
    }
  }
  attr {
    key: "shape"
    value {
      shape {
        dim {
          size: 256
        }
      }
    }
  }
  attr {
    key: "shared_name"
    value {
      s: ""
    }
  }
}
node {
  name: "down_block4/conv1/bias/Adam/Assign"
  op: "Assign"
  input: "down_block4/conv1/bias/Adam"
  input: "down_block4/conv1/bias/Adam/Initializer/zeros"
  attr {
    key: "T"
    value {
      type: DT_FLOAT
    }
  }
  attr {
    key: "_class"
    value {
      list {
        s: "loc:@down_block4/conv1/bias"
      }
    }
  }
  attr {
    key: "_output_shapes"
    value {
      list {
        shape {
          dim {
            size: 256
          }
        }
      }
    }
  }
  attr {
    key: "use_locking"
    value {
      b: true
    }
  }
  attr {
    key: "validate_shape"
    value {
      b: true
    }
  }
}
node {
  name: "down_block4/conv1/bias/Adam/read"
  op: "Identity"
  input: "down_block4/conv1/bias/Adam"
  attr {
    key: "T"
    value {
      type: DT_FLOAT
    }
  }
  attr {
    key: "_class"
    value {
      list {
        s: "loc:@down_block4/conv1/bias"
      }
    }
  }
  attr {
    key: "_output_shapes"
    value {
      list {
        shape {
          dim {
            size: 256
          }
        }
      }
    }
  }
}
node {
  name: "down_block4/conv1/bias/Adam_1/Initializer/zeros"
  op: "Const"
  attr {
    key: "_class"
    value {
      list {
        s: "loc:@down_block4/conv1/bias"
      }
    }
  }
  attr {
    key: "_output_shapes"
    value {
      list {
        shape {
          dim {
            size: 256
          }
        }
      }
    }
  }
  attr {
    key: "dtype"
    value {
      type: DT_FLOAT
    }
  }
  attr {
    key: "value"
    value {
      tensor {
        dtype: DT_FLOAT
        tensor_shape {
          dim {
            size: 256
          }
        }
        float_val: 0.0
      }
    }
  }
}
node {
  name: "down_block4/conv1/bias/Adam_1"
  op: "VariableV2"
  attr {
    key: "_class"
    value {
      list {
        s: "loc:@down_block4/conv1/bias"
      }
    }
  }
  attr {
    key: "_output_shapes"
    value {
      list {
        shape {
          dim {
            size: 256
          }
        }
      }
    }
  }
  attr {
    key: "container"
    value {
      s: ""
    }
  }
  attr {
    key: "dtype"
    value {
      type: DT_FLOAT
    }
  }
  attr {
    key: "shape"
    value {
      shape {
        dim {
          size: 256
        }
      }
    }
  }
  attr {
    key: "shared_name"
    value {
      s: ""
    }
  }
}
node {
  name: "down_block4/conv1/bias/Adam_1/Assign"
  op: "Assign"
  input: "down_block4/conv1/bias/Adam_1"
  input: "down_block4/conv1/bias/Adam_1/Initializer/zeros"
  attr {
    key: "T"
    value {
      type: DT_FLOAT
    }
  }
  attr {
    key: "_class"
    value {
      list {
        s: "loc:@down_block4/conv1/bias"
      }
    }
  }
  attr {
    key: "_output_shapes"
    value {
      list {
        shape {
          dim {
            size: 256
          }
        }
      }
    }
  }
  attr {
    key: "use_locking"
    value {
      b: true
    }
  }
  attr {
    key: "validate_shape"
    value {
      b: true
    }
  }
}
node {
  name: "down_block4/conv1/bias/Adam_1/read"
  op: "Identity"
  input: "down_block4/conv1/bias/Adam_1"
  attr {
    key: "T"
    value {
      type: DT_FLOAT
    }
  }
  attr {
    key: "_class"
    value {
      list {
        s: "loc:@down_block4/conv1/bias"
      }
    }
  }
  attr {
    key: "_output_shapes"
    value {
      list {
        shape {
          dim {
            size: 256
          }
        }
      }
    }
  }
}
node {
  name: "down_block4/conv2/kernel/Adam/Initializer/zeros/shape_as_tensor"
  op: "Const"
  attr {
    key: "_class"
    value {
      list {
        s: "loc:@down_block4/conv2/kernel"
      }
    }
  }
  attr {
    key: "_output_shapes"
    value {
      list {
        shape {
          dim {
            size: 5
          }
        }
      }
    }
  }
  attr {
    key: "dtype"
    value {
      type: DT_INT32
    }
  }
  attr {
    key: "value"
    value {
      tensor {
        dtype: DT_INT32
        tensor_shape {
          dim {
            size: 5
          }
        }
        tensor_content: "\003\000\000\000\003\000\000\000\003\000\000\000\003\001\000\000\000\001\000\000"
      }
    }
  }
}
node {
  name: "down_block4/conv2/kernel/Adam/Initializer/zeros/Const"
  op: "Const"
  attr {
    key: "_class"
    value {
      list {
        s: "loc:@down_block4/conv2/kernel"
      }
    }
  }
  attr {
    key: "_output_shapes"
    value {
      list {
        shape {
        }
      }
    }
  }
  attr {
    key: "dtype"
    value {
      type: DT_FLOAT
    }
  }
  attr {
    key: "value"
    value {
      tensor {
        dtype: DT_FLOAT
        tensor_shape {
        }
        float_val: 0.0
      }
    }
  }
}
node {
  name: "down_block4/conv2/kernel/Adam/Initializer/zeros"
  op: "Fill"
  input: "down_block4/conv2/kernel/Adam/Initializer/zeros/shape_as_tensor"
  input: "down_block4/conv2/kernel/Adam/Initializer/zeros/Const"
  attr {
    key: "T"
    value {
      type: DT_FLOAT
    }
  }
  attr {
    key: "_class"
    value {
      list {
        s: "loc:@down_block4/conv2/kernel"
      }
    }
  }
  attr {
    key: "_output_shapes"
    value {
      list {
        shape {
          dim {
            size: 3
          }
          dim {
            size: 3
          }
          dim {
            size: 3
          }
          dim {
            size: 259
          }
          dim {
            size: 256
          }
        }
      }
    }
  }
  attr {
    key: "index_type"
    value {
      type: DT_INT32
    }
  }
}
node {
  name: "down_block4/conv2/kernel/Adam"
  op: "VariableV2"
  attr {
    key: "_class"
    value {
      list {
        s: "loc:@down_block4/conv2/kernel"
      }
    }
  }
  attr {
    key: "_output_shapes"
    value {
      list {
        shape {
          dim {
            size: 3
          }
          dim {
            size: 3
          }
          dim {
            size: 3
          }
          dim {
            size: 259
          }
          dim {
            size: 256
          }
        }
      }
    }
  }
  attr {
    key: "container"
    value {
      s: ""
    }
  }
  attr {
    key: "dtype"
    value {
      type: DT_FLOAT
    }
  }
  attr {
    key: "shape"
    value {
      shape {
        dim {
          size: 3
        }
        dim {
          size: 3
        }
        dim {
          size: 3
        }
        dim {
          size: 259
        }
        dim {
          size: 256
        }
      }
    }
  }
  attr {
    key: "shared_name"
    value {
      s: ""
    }
  }
}
node {
  name: "down_block4/conv2/kernel/Adam/Assign"
  op: "Assign"
  input: "down_block4/conv2/kernel/Adam"
  input: "down_block4/conv2/kernel/Adam/Initializer/zeros"
  attr {
    key: "T"
    value {
      type: DT_FLOAT
    }
  }
  attr {
    key: "_class"
    value {
      list {
        s: "loc:@down_block4/conv2/kernel"
      }
    }
  }
  attr {
    key: "_output_shapes"
    value {
      list {
        shape {
          dim {
            size: 3
          }
          dim {
            size: 3
          }
          dim {
            size: 3
          }
          dim {
            size: 259
          }
          dim {
            size: 256
          }
        }
      }
    }
  }
  attr {
    key: "use_locking"
    value {
      b: true
    }
  }
  attr {
    key: "validate_shape"
    value {
      b: true
    }
  }
}
node {
  name: "down_block4/conv2/kernel/Adam/read"
  op: "Identity"
  input: "down_block4/conv2/kernel/Adam"
  attr {
    key: "T"
    value {
      type: DT_FLOAT
    }
  }
  attr {
    key: "_class"
    value {
      list {
        s: "loc:@down_block4/conv2/kernel"
      }
    }
  }
  attr {
    key: "_output_shapes"
    value {
      list {
        shape {
          dim {
            size: 3
          }
          dim {
            size: 3
          }
          dim {
            size: 3
          }
          dim {
            size: 259
          }
          dim {
            size: 256
          }
        }
      }
    }
  }
}
node {
  name: "down_block4/conv2/kernel/Adam_1/Initializer/zeros/shape_as_tensor"
  op: "Const"
  attr {
    key: "_class"
    value {
      list {
        s: "loc:@down_block4/conv2/kernel"
      }
    }
  }
  attr {
    key: "_output_shapes"
    value {
      list {
        shape {
          dim {
            size: 5
          }
        }
      }
    }
  }
  attr {
    key: "dtype"
    value {
      type: DT_INT32
    }
  }
  attr {
    key: "value"
    value {
      tensor {
        dtype: DT_INT32
        tensor_shape {
          dim {
            size: 5
          }
        }
        tensor_content: "\003\000\000\000\003\000\000\000\003\000\000\000\003\001\000\000\000\001\000\000"
      }
    }
  }
}
node {
  name: "down_block4/conv2/kernel/Adam_1/Initializer/zeros/Const"
  op: "Const"
  attr {
    key: "_class"
    value {
      list {
        s: "loc:@down_block4/conv2/kernel"
      }
    }
  }
  attr {
    key: "_output_shapes"
    value {
      list {
        shape {
        }
      }
    }
  }
  attr {
    key: "dtype"
    value {
      type: DT_FLOAT
    }
  }
  attr {
    key: "value"
    value {
      tensor {
        dtype: DT_FLOAT
        tensor_shape {
        }
        float_val: 0.0
      }
    }
  }
}
node {
  name: "down_block4/conv2/kernel/Adam_1/Initializer/zeros"
  op: "Fill"
  input: "down_block4/conv2/kernel/Adam_1/Initializer/zeros/shape_as_tensor"
  input: "down_block4/conv2/kernel/Adam_1/Initializer/zeros/Const"
  attr {
    key: "T"
    value {
      type: DT_FLOAT
    }
  }
  attr {
    key: "_class"
    value {
      list {
        s: "loc:@down_block4/conv2/kernel"
      }
    }
  }
  attr {
    key: "_output_shapes"
    value {
      list {
        shape {
          dim {
            size: 3
          }
          dim {
            size: 3
          }
          dim {
            size: 3
          }
          dim {
            size: 259
          }
          dim {
            size: 256
          }
        }
      }
    }
  }
  attr {
    key: "index_type"
    value {
      type: DT_INT32
    }
  }
}
node {
  name: "down_block4/conv2/kernel/Adam_1"
  op: "VariableV2"
  attr {
    key: "_class"
    value {
      list {
        s: "loc:@down_block4/conv2/kernel"
      }
    }
  }
  attr {
    key: "_output_shapes"
    value {
      list {
        shape {
          dim {
            size: 3
          }
          dim {
            size: 3
          }
          dim {
            size: 3
          }
          dim {
            size: 259
          }
          dim {
            size: 256
          }
        }
      }
    }
  }
  attr {
    key: "container"
    value {
      s: ""
    }
  }
  attr {
    key: "dtype"
    value {
      type: DT_FLOAT
    }
  }
  attr {
    key: "shape"
    value {
      shape {
        dim {
          size: 3
        }
        dim {
          size: 3
        }
        dim {
          size: 3
        }
        dim {
          size: 259
        }
        dim {
          size: 256
        }
      }
    }
  }
  attr {
    key: "shared_name"
    value {
      s: ""
    }
  }
}
node {
  name: "down_block4/conv2/kernel/Adam_1/Assign"
  op: "Assign"
  input: "down_block4/conv2/kernel/Adam_1"
  input: "down_block4/conv2/kernel/Adam_1/Initializer/zeros"
  attr {
    key: "T"
    value {
      type: DT_FLOAT
    }
  }
  attr {
    key: "_class"
    value {
      list {
        s: "loc:@down_block4/conv2/kernel"
      }
    }
  }
  attr {
    key: "_output_shapes"
    value {
      list {
        shape {
          dim {
            size: 3
          }
          dim {
            size: 3
          }
          dim {
            size: 3
          }
          dim {
            size: 259
          }
          dim {
            size: 256
          }
        }
      }
    }
  }
  attr {
    key: "use_locking"
    value {
      b: true
    }
  }
  attr {
    key: "validate_shape"
    value {
      b: true
    }
  }
}
node {
  name: "down_block4/conv2/kernel/Adam_1/read"
  op: "Identity"
  input: "down_block4/conv2/kernel/Adam_1"
  attr {
    key: "T"
    value {
      type: DT_FLOAT
    }
  }
  attr {
    key: "_class"
    value {
      list {
        s: "loc:@down_block4/conv2/kernel"
      }
    }
  }
  attr {
    key: "_output_shapes"
    value {
      list {
        shape {
          dim {
            size: 3
          }
          dim {
            size: 3
          }
          dim {
            size: 3
          }
          dim {
            size: 259
          }
          dim {
            size: 256
          }
        }
      }
    }
  }
}
node {
  name: "down_block4/conv2/bias/Adam/Initializer/zeros"
  op: "Const"
  attr {
    key: "_class"
    value {
      list {
        s: "loc:@down_block4/conv2/bias"
      }
    }
  }
  attr {
    key: "_output_shapes"
    value {
      list {
        shape {
          dim {
            size: 256
          }
        }
      }
    }
  }
  attr {
    key: "dtype"
    value {
      type: DT_FLOAT
    }
  }
  attr {
    key: "value"
    value {
      tensor {
        dtype: DT_FLOAT
        tensor_shape {
          dim {
            size: 256
          }
        }
        float_val: 0.0
      }
    }
  }
}
node {
  name: "down_block4/conv2/bias/Adam"
  op: "VariableV2"
  attr {
    key: "_class"
    value {
      list {
        s: "loc:@down_block4/conv2/bias"
      }
    }
  }
  attr {
    key: "_output_shapes"
    value {
      list {
        shape {
          dim {
            size: 256
          }
        }
      }
    }
  }
  attr {
    key: "container"
    value {
      s: ""
    }
  }
  attr {
    key: "dtype"
    value {
      type: DT_FLOAT
    }
  }
  attr {
    key: "shape"
    value {
      shape {
        dim {
          size: 256
        }
      }
    }
  }
  attr {
    key: "shared_name"
    value {
      s: ""
    }
  }
}
node {
  name: "down_block4/conv2/bias/Adam/Assign"
  op: "Assign"
  input: "down_block4/conv2/bias/Adam"
  input: "down_block4/conv2/bias/Adam/Initializer/zeros"
  attr {
    key: "T"
    value {
      type: DT_FLOAT
    }
  }
  attr {
    key: "_class"
    value {
      list {
        s: "loc:@down_block4/conv2/bias"
      }
    }
  }
  attr {
    key: "_output_shapes"
    value {
      list {
        shape {
          dim {
            size: 256
          }
        }
      }
    }
  }
  attr {
    key: "use_locking"
    value {
      b: true
    }
  }
  attr {
    key: "validate_shape"
    value {
      b: true
    }
  }
}
node {
  name: "down_block4/conv2/bias/Adam/read"
  op: "Identity"
  input: "down_block4/conv2/bias/Adam"
  attr {
    key: "T"
    value {
      type: DT_FLOAT
    }
  }
  attr {
    key: "_class"
    value {
      list {
        s: "loc:@down_block4/conv2/bias"
      }
    }
  }
  attr {
    key: "_output_shapes"
    value {
      list {
        shape {
          dim {
            size: 256
          }
        }
      }
    }
  }
}
node {
  name: "down_block4/conv2/bias/Adam_1/Initializer/zeros"
  op: "Const"
  attr {
    key: "_class"
    value {
      list {
        s: "loc:@down_block4/conv2/bias"
      }
    }
  }
  attr {
    key: "_output_shapes"
    value {
      list {
        shape {
          dim {
            size: 256
          }
        }
      }
    }
  }
  attr {
    key: "dtype"
    value {
      type: DT_FLOAT
    }
  }
  attr {
    key: "value"
    value {
      tensor {
        dtype: DT_FLOAT
        tensor_shape {
          dim {
            size: 256
          }
        }
        float_val: 0.0
      }
    }
  }
}
node {
  name: "down_block4/conv2/bias/Adam_1"
  op: "VariableV2"
  attr {
    key: "_class"
    value {
      list {
        s: "loc:@down_block4/conv2/bias"
      }
    }
  }
  attr {
    key: "_output_shapes"
    value {
      list {
        shape {
          dim {
            size: 256
          }
        }
      }
    }
  }
  attr {
    key: "container"
    value {
      s: ""
    }
  }
  attr {
    key: "dtype"
    value {
      type: DT_FLOAT
    }
  }
  attr {
    key: "shape"
    value {
      shape {
        dim {
          size: 256
        }
      }
    }
  }
  attr {
    key: "shared_name"
    value {
      s: ""
    }
  }
}
node {
  name: "down_block4/conv2/bias/Adam_1/Assign"
  op: "Assign"
  input: "down_block4/conv2/bias/Adam_1"
  input: "down_block4/conv2/bias/Adam_1/Initializer/zeros"
  attr {
    key: "T"
    value {
      type: DT_FLOAT
    }
  }
  attr {
    key: "_class"
    value {
      list {
        s: "loc:@down_block4/conv2/bias"
      }
    }
  }
  attr {
    key: "_output_shapes"
    value {
      list {
        shape {
          dim {
            size: 256
          }
        }
      }
    }
  }
  attr {
    key: "use_locking"
    value {
      b: true
    }
  }
  attr {
    key: "validate_shape"
    value {
      b: true
    }
  }
}
node {
  name: "down_block4/conv2/bias/Adam_1/read"
  op: "Identity"
  input: "down_block4/conv2/bias/Adam_1"
  attr {
    key: "T"
    value {
      type: DT_FLOAT
    }
  }
  attr {
    key: "_class"
    value {
      list {
        s: "loc:@down_block4/conv2/bias"
      }
    }
  }
  attr {
    key: "_output_shapes"
    value {
      list {
        shape {
          dim {
            size: 256
          }
        }
      }
    }
  }
}
node {
  name: "up_block1/upconv/kernel/Adam/Initializer/zeros/shape_as_tensor"
  op: "Const"
  attr {
    key: "_class"
    value {
      list {
        s: "loc:@up_block1/upconv/kernel"
      }
    }
  }
  attr {
    key: "_output_shapes"
    value {
      list {
        shape {
          dim {
            size: 5
          }
        }
      }
    }
  }
  attr {
    key: "dtype"
    value {
      type: DT_INT32
    }
  }
  attr {
    key: "value"
    value {
      tensor {
        dtype: DT_INT32
        tensor_shape {
          dim {
            size: 5
          }
        }
        tensor_content: "\003\000\000\000\003\000\000\000\003\000\000\000\000\001\000\000\000\001\000\000"
      }
    }
  }
}
node {
  name: "up_block1/upconv/kernel/Adam/Initializer/zeros/Const"
  op: "Const"
  attr {
    key: "_class"
    value {
      list {
        s: "loc:@up_block1/upconv/kernel"
      }
    }
  }
  attr {
    key: "_output_shapes"
    value {
      list {
        shape {
        }
      }
    }
  }
  attr {
    key: "dtype"
    value {
      type: DT_FLOAT
    }
  }
  attr {
    key: "value"
    value {
      tensor {
        dtype: DT_FLOAT
        tensor_shape {
        }
        float_val: 0.0
      }
    }
  }
}
node {
  name: "up_block1/upconv/kernel/Adam/Initializer/zeros"
  op: "Fill"
  input: "up_block1/upconv/kernel/Adam/Initializer/zeros/shape_as_tensor"
  input: "up_block1/upconv/kernel/Adam/Initializer/zeros/Const"
  attr {
    key: "T"
    value {
      type: DT_FLOAT
    }
  }
  attr {
    key: "_class"
    value {
      list {
        s: "loc:@up_block1/upconv/kernel"
      }
    }
  }
  attr {
    key: "_output_shapes"
    value {
      list {
        shape {
          dim {
            size: 3
          }
          dim {
            size: 3
          }
          dim {
            size: 3
          }
          dim {
            size: 256
          }
          dim {
            size: 256
          }
        }
      }
    }
  }
  attr {
    key: "index_type"
    value {
      type: DT_INT32
    }
  }
}
node {
  name: "up_block1/upconv/kernel/Adam"
  op: "VariableV2"
  attr {
    key: "_class"
    value {
      list {
        s: "loc:@up_block1/upconv/kernel"
      }
    }
  }
  attr {
    key: "_output_shapes"
    value {
      list {
        shape {
          dim {
            size: 3
          }
          dim {
            size: 3
          }
          dim {
            size: 3
          }
          dim {
            size: 256
          }
          dim {
            size: 256
          }
        }
      }
    }
  }
  attr {
    key: "container"
    value {
      s: ""
    }
  }
  attr {
    key: "dtype"
    value {
      type: DT_FLOAT
    }
  }
  attr {
    key: "shape"
    value {
      shape {
        dim {
          size: 3
        }
        dim {
          size: 3
        }
        dim {
          size: 3
        }
        dim {
          size: 256
        }
        dim {
          size: 256
        }
      }
    }
  }
  attr {
    key: "shared_name"
    value {
      s: ""
    }
  }
}
node {
  name: "up_block1/upconv/kernel/Adam/Assign"
  op: "Assign"
  input: "up_block1/upconv/kernel/Adam"
  input: "up_block1/upconv/kernel/Adam/Initializer/zeros"
  attr {
    key: "T"
    value {
      type: DT_FLOAT
    }
  }
  attr {
    key: "_class"
    value {
      list {
        s: "loc:@up_block1/upconv/kernel"
      }
    }
  }
  attr {
    key: "_output_shapes"
    value {
      list {
        shape {
          dim {
            size: 3
          }
          dim {
            size: 3
          }
          dim {
            size: 3
          }
          dim {
            size: 256
          }
          dim {
            size: 256
          }
        }
      }
    }
  }
  attr {
    key: "use_locking"
    value {
      b: true
    }
  }
  attr {
    key: "validate_shape"
    value {
      b: true
    }
  }
}
node {
  name: "up_block1/upconv/kernel/Adam/read"
  op: "Identity"
  input: "up_block1/upconv/kernel/Adam"
  attr {
    key: "T"
    value {
      type: DT_FLOAT
    }
  }
  attr {
    key: "_class"
    value {
      list {
        s: "loc:@up_block1/upconv/kernel"
      }
    }
  }
  attr {
    key: "_output_shapes"
    value {
      list {
        shape {
          dim {
            size: 3
          }
          dim {
            size: 3
          }
          dim {
            size: 3
          }
          dim {
            size: 256
          }
          dim {
            size: 256
          }
        }
      }
    }
  }
}
node {
  name: "up_block1/upconv/kernel/Adam_1/Initializer/zeros/shape_as_tensor"
  op: "Const"
  attr {
    key: "_class"
    value {
      list {
        s: "loc:@up_block1/upconv/kernel"
      }
    }
  }
  attr {
    key: "_output_shapes"
    value {
      list {
        shape {
          dim {
            size: 5
          }
        }
      }
    }
  }
  attr {
    key: "dtype"
    value {
      type: DT_INT32
    }
  }
  attr {
    key: "value"
    value {
      tensor {
        dtype: DT_INT32
        tensor_shape {
          dim {
            size: 5
          }
        }
        tensor_content: "\003\000\000\000\003\000\000\000\003\000\000\000\000\001\000\000\000\001\000\000"
      }
    }
  }
}
node {
  name: "up_block1/upconv/kernel/Adam_1/Initializer/zeros/Const"
  op: "Const"
  attr {
    key: "_class"
    value {
      list {
        s: "loc:@up_block1/upconv/kernel"
      }
    }
  }
  attr {
    key: "_output_shapes"
    value {
      list {
        shape {
        }
      }
    }
  }
  attr {
    key: "dtype"
    value {
      type: DT_FLOAT
    }
  }
  attr {
    key: "value"
    value {
      tensor {
        dtype: DT_FLOAT
        tensor_shape {
        }
        float_val: 0.0
      }
    }
  }
}
node {
  name: "up_block1/upconv/kernel/Adam_1/Initializer/zeros"
  op: "Fill"
  input: "up_block1/upconv/kernel/Adam_1/Initializer/zeros/shape_as_tensor"
  input: "up_block1/upconv/kernel/Adam_1/Initializer/zeros/Const"
  attr {
    key: "T"
    value {
      type: DT_FLOAT
    }
  }
  attr {
    key: "_class"
    value {
      list {
        s: "loc:@up_block1/upconv/kernel"
      }
    }
  }
  attr {
    key: "_output_shapes"
    value {
      list {
        shape {
          dim {
            size: 3
          }
          dim {
            size: 3
          }
          dim {
            size: 3
          }
          dim {
            size: 256
          }
          dim {
            size: 256
          }
        }
      }
    }
  }
  attr {
    key: "index_type"
    value {
      type: DT_INT32
    }
  }
}
node {
  name: "up_block1/upconv/kernel/Adam_1"
  op: "VariableV2"
  attr {
    key: "_class"
    value {
      list {
        s: "loc:@up_block1/upconv/kernel"
      }
    }
  }
  attr {
    key: "_output_shapes"
    value {
      list {
        shape {
          dim {
            size: 3
          }
          dim {
            size: 3
          }
          dim {
            size: 3
          }
          dim {
            size: 256
          }
          dim {
            size: 256
          }
        }
      }
    }
  }
  attr {
    key: "container"
    value {
      s: ""
    }
  }
  attr {
    key: "dtype"
    value {
      type: DT_FLOAT
    }
  }
  attr {
    key: "shape"
    value {
      shape {
        dim {
          size: 3
        }
        dim {
          size: 3
        }
        dim {
          size: 3
        }
        dim {
          size: 256
        }
        dim {
          size: 256
        }
      }
    }
  }
  attr {
    key: "shared_name"
    value {
      s: ""
    }
  }
}
node {
  name: "up_block1/upconv/kernel/Adam_1/Assign"
  op: "Assign"
  input: "up_block1/upconv/kernel/Adam_1"
  input: "up_block1/upconv/kernel/Adam_1/Initializer/zeros"
  attr {
    key: "T"
    value {
      type: DT_FLOAT
    }
  }
  attr {
    key: "_class"
    value {
      list {
        s: "loc:@up_block1/upconv/kernel"
      }
    }
  }
  attr {
    key: "_output_shapes"
    value {
      list {
        shape {
          dim {
            size: 3
          }
          dim {
            size: 3
          }
          dim {
            size: 3
          }
          dim {
            size: 256
          }
          dim {
            size: 256
          }
        }
      }
    }
  }
  attr {
    key: "use_locking"
    value {
      b: true
    }
  }
  attr {
    key: "validate_shape"
    value {
      b: true
    }
  }
}
node {
  name: "up_block1/upconv/kernel/Adam_1/read"
  op: "Identity"
  input: "up_block1/upconv/kernel/Adam_1"
  attr {
    key: "T"
    value {
      type: DT_FLOAT
    }
  }
  attr {
    key: "_class"
    value {
      list {
        s: "loc:@up_block1/upconv/kernel"
      }
    }
  }
  attr {
    key: "_output_shapes"
    value {
      list {
        shape {
          dim {
            size: 3
          }
          dim {
            size: 3
          }
          dim {
            size: 3
          }
          dim {
            size: 256
          }
          dim {
            size: 256
          }
        }
      }
    }
  }
}
node {
  name: "up_block1/upconv/bias/Adam/Initializer/zeros"
  op: "Const"
  attr {
    key: "_class"
    value {
      list {
        s: "loc:@up_block1/upconv/bias"
      }
    }
  }
  attr {
    key: "_output_shapes"
    value {
      list {
        shape {
          dim {
            size: 256
          }
        }
      }
    }
  }
  attr {
    key: "dtype"
    value {
      type: DT_FLOAT
    }
  }
  attr {
    key: "value"
    value {
      tensor {
        dtype: DT_FLOAT
        tensor_shape {
          dim {
            size: 256
          }
        }
        float_val: 0.0
      }
    }
  }
}
node {
  name: "up_block1/upconv/bias/Adam"
  op: "VariableV2"
  attr {
    key: "_class"
    value {
      list {
        s: "loc:@up_block1/upconv/bias"
      }
    }
  }
  attr {
    key: "_output_shapes"
    value {
      list {
        shape {
          dim {
            size: 256
          }
        }
      }
    }
  }
  attr {
    key: "container"
    value {
      s: ""
    }
  }
  attr {
    key: "dtype"
    value {
      type: DT_FLOAT
    }
  }
  attr {
    key: "shape"
    value {
      shape {
        dim {
          size: 256
        }
      }
    }
  }
  attr {
    key: "shared_name"
    value {
      s: ""
    }
  }
}
node {
  name: "up_block1/upconv/bias/Adam/Assign"
  op: "Assign"
  input: "up_block1/upconv/bias/Adam"
  input: "up_block1/upconv/bias/Adam/Initializer/zeros"
  attr {
    key: "T"
    value {
      type: DT_FLOAT
    }
  }
  attr {
    key: "_class"
    value {
      list {
        s: "loc:@up_block1/upconv/bias"
      }
    }
  }
  attr {
    key: "_output_shapes"
    value {
      list {
        shape {
          dim {
            size: 256
          }
        }
      }
    }
  }
  attr {
    key: "use_locking"
    value {
      b: true
    }
  }
  attr {
    key: "validate_shape"
    value {
      b: true
    }
  }
}
node {
  name: "up_block1/upconv/bias/Adam/read"
  op: "Identity"
  input: "up_block1/upconv/bias/Adam"
  attr {
    key: "T"
    value {
      type: DT_FLOAT
    }
  }
  attr {
    key: "_class"
    value {
      list {
        s: "loc:@up_block1/upconv/bias"
      }
    }
  }
  attr {
    key: "_output_shapes"
    value {
      list {
        shape {
          dim {
            size: 256
          }
        }
      }
    }
  }
}
node {
  name: "up_block1/upconv/bias/Adam_1/Initializer/zeros"
  op: "Const"
  attr {
    key: "_class"
    value {
      list {
        s: "loc:@up_block1/upconv/bias"
      }
    }
  }
  attr {
    key: "_output_shapes"
    value {
      list {
        shape {
          dim {
            size: 256
          }
        }
      }
    }
  }
  attr {
    key: "dtype"
    value {
      type: DT_FLOAT
    }
  }
  attr {
    key: "value"
    value {
      tensor {
        dtype: DT_FLOAT
        tensor_shape {
          dim {
            size: 256
          }
        }
        float_val: 0.0
      }
    }
  }
}
node {
  name: "up_block1/upconv/bias/Adam_1"
  op: "VariableV2"
  attr {
    key: "_class"
    value {
      list {
        s: "loc:@up_block1/upconv/bias"
      }
    }
  }
  attr {
    key: "_output_shapes"
    value {
      list {
        shape {
          dim {
            size: 256
          }
        }
      }
    }
  }
  attr {
    key: "container"
    value {
      s: ""
    }
  }
  attr {
    key: "dtype"
    value {
      type: DT_FLOAT
    }
  }
  attr {
    key: "shape"
    value {
      shape {
        dim {
          size: 256
        }
      }
    }
  }
  attr {
    key: "shared_name"
    value {
      s: ""
    }
  }
}
node {
  name: "up_block1/upconv/bias/Adam_1/Assign"
  op: "Assign"
  input: "up_block1/upconv/bias/Adam_1"
  input: "up_block1/upconv/bias/Adam_1/Initializer/zeros"
  attr {
    key: "T"
    value {
      type: DT_FLOAT
    }
  }
  attr {
    key: "_class"
    value {
      list {
        s: "loc:@up_block1/upconv/bias"
      }
    }
  }
  attr {
    key: "_output_shapes"
    value {
      list {
        shape {
          dim {
            size: 256
          }
        }
      }
    }
  }
  attr {
    key: "use_locking"
    value {
      b: true
    }
  }
  attr {
    key: "validate_shape"
    value {
      b: true
    }
  }
}
node {
  name: "up_block1/upconv/bias/Adam_1/read"
  op: "Identity"
  input: "up_block1/upconv/bias/Adam_1"
  attr {
    key: "T"
    value {
      type: DT_FLOAT
    }
  }
  attr {
    key: "_class"
    value {
      list {
        s: "loc:@up_block1/upconv/bias"
      }
    }
  }
  attr {
    key: "_output_shapes"
    value {
      list {
        shape {
          dim {
            size: 256
          }
        }
      }
    }
  }
}
node {
  name: "up_block1/conv1/kernel/Adam/Initializer/zeros/shape_as_tensor"
  op: "Const"
  attr {
    key: "_class"
    value {
      list {
        s: "loc:@up_block1/conv1/kernel"
      }
    }
  }
  attr {
    key: "_output_shapes"
    value {
      list {
        shape {
          dim {
            size: 5
          }
        }
      }
    }
  }
  attr {
    key: "dtype"
    value {
      type: DT_INT32
    }
  }
  attr {
    key: "value"
    value {
      tensor {
        dtype: DT_INT32
        tensor_shape {
          dim {
            size: 5
          }
        }
        tensor_content: "\003\000\000\000\003\000\000\000\003\000\000\000\003\002\000\000\000\001\000\000"
      }
    }
  }
}
node {
  name: "up_block1/conv1/kernel/Adam/Initializer/zeros/Const"
  op: "Const"
  attr {
    key: "_class"
    value {
      list {
        s: "loc:@up_block1/conv1/kernel"
      }
    }
  }
  attr {
    key: "_output_shapes"
    value {
      list {
        shape {
        }
      }
    }
  }
  attr {
    key: "dtype"
    value {
      type: DT_FLOAT
    }
  }
  attr {
    key: "value"
    value {
      tensor {
        dtype: DT_FLOAT
        tensor_shape {
        }
        float_val: 0.0
      }
    }
  }
}
node {
  name: "up_block1/conv1/kernel/Adam/Initializer/zeros"
  op: "Fill"
  input: "up_block1/conv1/kernel/Adam/Initializer/zeros/shape_as_tensor"
  input: "up_block1/conv1/kernel/Adam/Initializer/zeros/Const"
  attr {
    key: "T"
    value {
      type: DT_FLOAT
    }
  }
  attr {
    key: "_class"
    value {
      list {
        s: "loc:@up_block1/conv1/kernel"
      }
    }
  }
  attr {
    key: "_output_shapes"
    value {
      list {
        shape {
          dim {
            size: 3
          }
          dim {
            size: 3
          }
          dim {
            size: 3
          }
          dim {
            size: 515
          }
          dim {
            size: 256
          }
        }
      }
    }
  }
  attr {
    key: "index_type"
    value {
      type: DT_INT32
    }
  }
}
node {
  name: "up_block1/conv1/kernel/Adam"
  op: "VariableV2"
  attr {
    key: "_class"
    value {
      list {
        s: "loc:@up_block1/conv1/kernel"
      }
    }
  }
  attr {
    key: "_output_shapes"
    value {
      list {
        shape {
          dim {
            size: 3
          }
          dim {
            size: 3
          }
          dim {
            size: 3
          }
          dim {
            size: 515
          }
          dim {
            size: 256
          }
        }
      }
    }
  }
  attr {
    key: "container"
    value {
      s: ""
    }
  }
  attr {
    key: "dtype"
    value {
      type: DT_FLOAT
    }
  }
  attr {
    key: "shape"
    value {
      shape {
        dim {
          size: 3
        }
        dim {
          size: 3
        }
        dim {
          size: 3
        }
        dim {
          size: 515
        }
        dim {
          size: 256
        }
      }
    }
  }
  attr {
    key: "shared_name"
    value {
      s: ""
    }
  }
}
node {
  name: "up_block1/conv1/kernel/Adam/Assign"
  op: "Assign"
  input: "up_block1/conv1/kernel/Adam"
  input: "up_block1/conv1/kernel/Adam/Initializer/zeros"
  attr {
    key: "T"
    value {
      type: DT_FLOAT
    }
  }
  attr {
    key: "_class"
    value {
      list {
        s: "loc:@up_block1/conv1/kernel"
      }
    }
  }
  attr {
    key: "_output_shapes"
    value {
      list {
        shape {
          dim {
            size: 3
          }
          dim {
            size: 3
          }
          dim {
            size: 3
          }
          dim {
            size: 515
          }
          dim {
            size: 256
          }
        }
      }
    }
  }
  attr {
    key: "use_locking"
    value {
      b: true
    }
  }
  attr {
    key: "validate_shape"
    value {
      b: true
    }
  }
}
node {
  name: "up_block1/conv1/kernel/Adam/read"
  op: "Identity"
  input: "up_block1/conv1/kernel/Adam"
  attr {
    key: "T"
    value {
      type: DT_FLOAT
    }
  }
  attr {
    key: "_class"
    value {
      list {
        s: "loc:@up_block1/conv1/kernel"
      }
    }
  }
  attr {
    key: "_output_shapes"
    value {
      list {
        shape {
          dim {
            size: 3
          }
          dim {
            size: 3
          }
          dim {
            size: 3
          }
          dim {
            size: 515
          }
          dim {
            size: 256
          }
        }
      }
    }
  }
}
node {
  name: "up_block1/conv1/kernel/Adam_1/Initializer/zeros/shape_as_tensor"
  op: "Const"
  attr {
    key: "_class"
    value {
      list {
        s: "loc:@up_block1/conv1/kernel"
      }
    }
  }
  attr {
    key: "_output_shapes"
    value {
      list {
        shape {
          dim {
            size: 5
          }
        }
      }
    }
  }
  attr {
    key: "dtype"
    value {
      type: DT_INT32
    }
  }
  attr {
    key: "value"
    value {
      tensor {
        dtype: DT_INT32
        tensor_shape {
          dim {
            size: 5
          }
        }
        tensor_content: "\003\000\000\000\003\000\000\000\003\000\000\000\003\002\000\000\000\001\000\000"
      }
    }
  }
}
node {
  name: "up_block1/conv1/kernel/Adam_1/Initializer/zeros/Const"
  op: "Const"
  attr {
    key: "_class"
    value {
      list {
        s: "loc:@up_block1/conv1/kernel"
      }
    }
  }
  attr {
    key: "_output_shapes"
    value {
      list {
        shape {
        }
      }
    }
  }
  attr {
    key: "dtype"
    value {
      type: DT_FLOAT
    }
  }
  attr {
    key: "value"
    value {
      tensor {
        dtype: DT_FLOAT
        tensor_shape {
        }
        float_val: 0.0
      }
    }
  }
}
node {
  name: "up_block1/conv1/kernel/Adam_1/Initializer/zeros"
  op: "Fill"
  input: "up_block1/conv1/kernel/Adam_1/Initializer/zeros/shape_as_tensor"
  input: "up_block1/conv1/kernel/Adam_1/Initializer/zeros/Const"
  attr {
    key: "T"
    value {
      type: DT_FLOAT
    }
  }
  attr {
    key: "_class"
    value {
      list {
        s: "loc:@up_block1/conv1/kernel"
      }
    }
  }
  attr {
    key: "_output_shapes"
    value {
      list {
        shape {
          dim {
            size: 3
          }
          dim {
            size: 3
          }
          dim {
            size: 3
          }
          dim {
            size: 515
          }
          dim {
            size: 256
          }
        }
      }
    }
  }
  attr {
    key: "index_type"
    value {
      type: DT_INT32
    }
  }
}
node {
  name: "up_block1/conv1/kernel/Adam_1"
  op: "VariableV2"
  attr {
    key: "_class"
    value {
      list {
        s: "loc:@up_block1/conv1/kernel"
      }
    }
  }
  attr {
    key: "_output_shapes"
    value {
      list {
        shape {
          dim {
            size: 3
          }
          dim {
            size: 3
          }
          dim {
            size: 3
          }
          dim {
            size: 515
          }
          dim {
            size: 256
          }
        }
      }
    }
  }
  attr {
    key: "container"
    value {
      s: ""
    }
  }
  attr {
    key: "dtype"
    value {
      type: DT_FLOAT
    }
  }
  attr {
    key: "shape"
    value {
      shape {
        dim {
          size: 3
        }
        dim {
          size: 3
        }
        dim {
          size: 3
        }
        dim {
          size: 515
        }
        dim {
          size: 256
        }
      }
    }
  }
  attr {
    key: "shared_name"
    value {
      s: ""
    }
  }
}
node {
  name: "up_block1/conv1/kernel/Adam_1/Assign"
  op: "Assign"
  input: "up_block1/conv1/kernel/Adam_1"
  input: "up_block1/conv1/kernel/Adam_1/Initializer/zeros"
  attr {
    key: "T"
    value {
      type: DT_FLOAT
    }
  }
  attr {
    key: "_class"
    value {
      list {
        s: "loc:@up_block1/conv1/kernel"
      }
    }
  }
  attr {
    key: "_output_shapes"
    value {
      list {
        shape {
          dim {
            size: 3
          }
          dim {
            size: 3
          }
          dim {
            size: 3
          }
          dim {
            size: 515
          }
          dim {
            size: 256
          }
        }
      }
    }
  }
  attr {
    key: "use_locking"
    value {
      b: true
    }
  }
  attr {
    key: "validate_shape"
    value {
      b: true
    }
  }
}
node {
  name: "up_block1/conv1/kernel/Adam_1/read"
  op: "Identity"
  input: "up_block1/conv1/kernel/Adam_1"
  attr {
    key: "T"
    value {
      type: DT_FLOAT
    }
  }
  attr {
    key: "_class"
    value {
      list {
        s: "loc:@up_block1/conv1/kernel"
      }
    }
  }
  attr {
    key: "_output_shapes"
    value {
      list {
        shape {
          dim {
            size: 3
          }
          dim {
            size: 3
          }
          dim {
            size: 3
          }
          dim {
            size: 515
          }
          dim {
            size: 256
          }
        }
      }
    }
  }
}
node {
  name: "up_block1/conv1/bias/Adam/Initializer/zeros"
  op: "Const"
  attr {
    key: "_class"
    value {
      list {
        s: "loc:@up_block1/conv1/bias"
      }
    }
  }
  attr {
    key: "_output_shapes"
    value {
      list {
        shape {
          dim {
            size: 256
          }
        }
      }
    }
  }
  attr {
    key: "dtype"
    value {
      type: DT_FLOAT
    }
  }
  attr {
    key: "value"
    value {
      tensor {
        dtype: DT_FLOAT
        tensor_shape {
          dim {
            size: 256
          }
        }
        float_val: 0.0
      }
    }
  }
}
node {
  name: "up_block1/conv1/bias/Adam"
  op: "VariableV2"
  attr {
    key: "_class"
    value {
      list {
        s: "loc:@up_block1/conv1/bias"
      }
    }
  }
  attr {
    key: "_output_shapes"
    value {
      list {
        shape {
          dim {
            size: 256
          }
        }
      }
    }
  }
  attr {
    key: "container"
    value {
      s: ""
    }
  }
  attr {
    key: "dtype"
    value {
      type: DT_FLOAT
    }
  }
  attr {
    key: "shape"
    value {
      shape {
        dim {
          size: 256
        }
      }
    }
  }
  attr {
    key: "shared_name"
    value {
      s: ""
    }
  }
}
node {
  name: "up_block1/conv1/bias/Adam/Assign"
  op: "Assign"
  input: "up_block1/conv1/bias/Adam"
  input: "up_block1/conv1/bias/Adam/Initializer/zeros"
  attr {
    key: "T"
    value {
      type: DT_FLOAT
    }
  }
  attr {
    key: "_class"
    value {
      list {
        s: "loc:@up_block1/conv1/bias"
      }
    }
  }
  attr {
    key: "_output_shapes"
    value {
      list {
        shape {
          dim {
            size: 256
          }
        }
      }
    }
  }
  attr {
    key: "use_locking"
    value {
      b: true
    }
  }
  attr {
    key: "validate_shape"
    value {
      b: true
    }
  }
}
node {
  name: "up_block1/conv1/bias/Adam/read"
  op: "Identity"
  input: "up_block1/conv1/bias/Adam"
  attr {
    key: "T"
    value {
      type: DT_FLOAT
    }
  }
  attr {
    key: "_class"
    value {
      list {
        s: "loc:@up_block1/conv1/bias"
      }
    }
  }
  attr {
    key: "_output_shapes"
    value {
      list {
        shape {
          dim {
            size: 256
          }
        }
      }
    }
  }
}
node {
  name: "up_block1/conv1/bias/Adam_1/Initializer/zeros"
  op: "Const"
  attr {
    key: "_class"
    value {
      list {
        s: "loc:@up_block1/conv1/bias"
      }
    }
  }
  attr {
    key: "_output_shapes"
    value {
      list {
        shape {
          dim {
            size: 256
          }
        }
      }
    }
  }
  attr {
    key: "dtype"
    value {
      type: DT_FLOAT
    }
  }
  attr {
    key: "value"
    value {
      tensor {
        dtype: DT_FLOAT
        tensor_shape {
          dim {
            size: 256
          }
        }
        float_val: 0.0
      }
    }
  }
}
node {
  name: "up_block1/conv1/bias/Adam_1"
  op: "VariableV2"
  attr {
    key: "_class"
    value {
      list {
        s: "loc:@up_block1/conv1/bias"
      }
    }
  }
  attr {
    key: "_output_shapes"
    value {
      list {
        shape {
          dim {
            size: 256
          }
        }
      }
    }
  }
  attr {
    key: "container"
    value {
      s: ""
    }
  }
  attr {
    key: "dtype"
    value {
      type: DT_FLOAT
    }
  }
  attr {
    key: "shape"
    value {
      shape {
        dim {
          size: 256
        }
      }
    }
  }
  attr {
    key: "shared_name"
    value {
      s: ""
    }
  }
}
node {
  name: "up_block1/conv1/bias/Adam_1/Assign"
  op: "Assign"
  input: "up_block1/conv1/bias/Adam_1"
  input: "up_block1/conv1/bias/Adam_1/Initializer/zeros"
  attr {
    key: "T"
    value {
      type: DT_FLOAT
    }
  }
  attr {
    key: "_class"
    value {
      list {
        s: "loc:@up_block1/conv1/bias"
      }
    }
  }
  attr {
    key: "_output_shapes"
    value {
      list {
        shape {
          dim {
            size: 256
          }
        }
      }
    }
  }
  attr {
    key: "use_locking"
    value {
      b: true
    }
  }
  attr {
    key: "validate_shape"
    value {
      b: true
    }
  }
}
node {
  name: "up_block1/conv1/bias/Adam_1/read"
  op: "Identity"
  input: "up_block1/conv1/bias/Adam_1"
  attr {
    key: "T"
    value {
      type: DT_FLOAT
    }
  }
  attr {
    key: "_class"
    value {
      list {
        s: "loc:@up_block1/conv1/bias"
      }
    }
  }
  attr {
    key: "_output_shapes"
    value {
      list {
        shape {
          dim {
            size: 256
          }
        }
      }
    }
  }
}
node {
  name: "up_block1/conv2/kernel/Adam/Initializer/zeros/shape_as_tensor"
  op: "Const"
  attr {
    key: "_class"
    value {
      list {
        s: "loc:@up_block1/conv2/kernel"
      }
    }
  }
  attr {
    key: "_output_shapes"
    value {
      list {
        shape {
          dim {
            size: 5
          }
        }
      }
    }
  }
  attr {
    key: "dtype"
    value {
      type: DT_INT32
    }
  }
  attr {
    key: "value"
    value {
      tensor {
        dtype: DT_INT32
        tensor_shape {
          dim {
            size: 5
          }
        }
        tensor_content: "\003\000\000\000\003\000\000\000\003\000\000\000\003\001\000\000\000\001\000\000"
      }
    }
  }
}
node {
  name: "up_block1/conv2/kernel/Adam/Initializer/zeros/Const"
  op: "Const"
  attr {
    key: "_class"
    value {
      list {
        s: "loc:@up_block1/conv2/kernel"
      }
    }
  }
  attr {
    key: "_output_shapes"
    value {
      list {
        shape {
        }
      }
    }
  }
  attr {
    key: "dtype"
    value {
      type: DT_FLOAT
    }
  }
  attr {
    key: "value"
    value {
      tensor {
        dtype: DT_FLOAT
        tensor_shape {
        }
        float_val: 0.0
      }
    }
  }
}
node {
  name: "up_block1/conv2/kernel/Adam/Initializer/zeros"
  op: "Fill"
  input: "up_block1/conv2/kernel/Adam/Initializer/zeros/shape_as_tensor"
  input: "up_block1/conv2/kernel/Adam/Initializer/zeros/Const"
  attr {
    key: "T"
    value {
      type: DT_FLOAT
    }
  }
  attr {
    key: "_class"
    value {
      list {
        s: "loc:@up_block1/conv2/kernel"
      }
    }
  }
  attr {
    key: "_output_shapes"
    value {
      list {
        shape {
          dim {
            size: 3
          }
          dim {
            size: 3
          }
          dim {
            size: 3
          }
          dim {
            size: 259
          }
          dim {
            size: 256
          }
        }
      }
    }
  }
  attr {
    key: "index_type"
    value {
      type: DT_INT32
    }
  }
}
node {
  name: "up_block1/conv2/kernel/Adam"
  op: "VariableV2"
  attr {
    key: "_class"
    value {
      list {
        s: "loc:@up_block1/conv2/kernel"
      }
    }
  }
  attr {
    key: "_output_shapes"
    value {
      list {
        shape {
          dim {
            size: 3
          }
          dim {
            size: 3
          }
          dim {
            size: 3
          }
          dim {
            size: 259
          }
          dim {
            size: 256
          }
        }
      }
    }
  }
  attr {
    key: "container"
    value {
      s: ""
    }
  }
  attr {
    key: "dtype"
    value {
      type: DT_FLOAT
    }
  }
  attr {
    key: "shape"
    value {
      shape {
        dim {
          size: 3
        }
        dim {
          size: 3
        }
        dim {
          size: 3
        }
        dim {
          size: 259
        }
        dim {
          size: 256
        }
      }
    }
  }
  attr {
    key: "shared_name"
    value {
      s: ""
    }
  }
}
node {
  name: "up_block1/conv2/kernel/Adam/Assign"
  op: "Assign"
  input: "up_block1/conv2/kernel/Adam"
  input: "up_block1/conv2/kernel/Adam/Initializer/zeros"
  attr {
    key: "T"
    value {
      type: DT_FLOAT
    }
  }
  attr {
    key: "_class"
    value {
      list {
        s: "loc:@up_block1/conv2/kernel"
      }
    }
  }
  attr {
    key: "_output_shapes"
    value {
      list {
        shape {
          dim {
            size: 3
          }
          dim {
            size: 3
          }
          dim {
            size: 3
          }
          dim {
            size: 259
          }
          dim {
            size: 256
          }
        }
      }
    }
  }
  attr {
    key: "use_locking"
    value {
      b: true
    }
  }
  attr {
    key: "validate_shape"
    value {
      b: true
    }
  }
}
node {
  name: "up_block1/conv2/kernel/Adam/read"
  op: "Identity"
  input: "up_block1/conv2/kernel/Adam"
  attr {
    key: "T"
    value {
      type: DT_FLOAT
    }
  }
  attr {
    key: "_class"
    value {
      list {
        s: "loc:@up_block1/conv2/kernel"
      }
    }
  }
  attr {
    key: "_output_shapes"
    value {
      list {
        shape {
          dim {
            size: 3
          }
          dim {
            size: 3
          }
          dim {
            size: 3
          }
          dim {
            size: 259
          }
          dim {
            size: 256
          }
        }
      }
    }
  }
}
node {
  name: "up_block1/conv2/kernel/Adam_1/Initializer/zeros/shape_as_tensor"
  op: "Const"
  attr {
    key: "_class"
    value {
      list {
        s: "loc:@up_block1/conv2/kernel"
      }
    }
  }
  attr {
    key: "_output_shapes"
    value {
      list {
        shape {
          dim {
            size: 5
          }
        }
      }
    }
  }
  attr {
    key: "dtype"
    value {
      type: DT_INT32
    }
  }
  attr {
    key: "value"
    value {
      tensor {
        dtype: DT_INT32
        tensor_shape {
          dim {
            size: 5
          }
        }
        tensor_content: "\003\000\000\000\003\000\000\000\003\000\000\000\003\001\000\000\000\001\000\000"
      }
    }
  }
}
node {
  name: "up_block1/conv2/kernel/Adam_1/Initializer/zeros/Const"
  op: "Const"
  attr {
    key: "_class"
    value {
      list {
        s: "loc:@up_block1/conv2/kernel"
      }
    }
  }
  attr {
    key: "_output_shapes"
    value {
      list {
        shape {
        }
      }
    }
  }
  attr {
    key: "dtype"
    value {
      type: DT_FLOAT
    }
  }
  attr {
    key: "value"
    value {
      tensor {
        dtype: DT_FLOAT
        tensor_shape {
        }
        float_val: 0.0
      }
    }
  }
}
node {
  name: "up_block1/conv2/kernel/Adam_1/Initializer/zeros"
  op: "Fill"
  input: "up_block1/conv2/kernel/Adam_1/Initializer/zeros/shape_as_tensor"
  input: "up_block1/conv2/kernel/Adam_1/Initializer/zeros/Const"
  attr {
    key: "T"
    value {
      type: DT_FLOAT
    }
  }
  attr {
    key: "_class"
    value {
      list {
        s: "loc:@up_block1/conv2/kernel"
      }
    }
  }
  attr {
    key: "_output_shapes"
    value {
      list {
        shape {
          dim {
            size: 3
          }
          dim {
            size: 3
          }
          dim {
            size: 3
          }
          dim {
            size: 259
          }
          dim {
            size: 256
          }
        }
      }
    }
  }
  attr {
    key: "index_type"
    value {
      type: DT_INT32
    }
  }
}
node {
  name: "up_block1/conv2/kernel/Adam_1"
  op: "VariableV2"
  attr {
    key: "_class"
    value {
      list {
        s: "loc:@up_block1/conv2/kernel"
      }
    }
  }
  attr {
    key: "_output_shapes"
    value {
      list {
        shape {
          dim {
            size: 3
          }
          dim {
            size: 3
          }
          dim {
            size: 3
          }
          dim {
            size: 259
          }
          dim {
            size: 256
          }
        }
      }
    }
  }
  attr {
    key: "container"
    value {
      s: ""
    }
  }
  attr {
    key: "dtype"
    value {
      type: DT_FLOAT
    }
  }
  attr {
    key: "shape"
    value {
      shape {
        dim {
          size: 3
        }
        dim {
          size: 3
        }
        dim {
          size: 3
        }
        dim {
          size: 259
        }
        dim {
          size: 256
        }
      }
    }
  }
  attr {
    key: "shared_name"
    value {
      s: ""
    }
  }
}
node {
  name: "up_block1/conv2/kernel/Adam_1/Assign"
  op: "Assign"
  input: "up_block1/conv2/kernel/Adam_1"
  input: "up_block1/conv2/kernel/Adam_1/Initializer/zeros"
  attr {
    key: "T"
    value {
      type: DT_FLOAT
    }
  }
  attr {
    key: "_class"
    value {
      list {
        s: "loc:@up_block1/conv2/kernel"
      }
    }
  }
  attr {
    key: "_output_shapes"
    value {
      list {
        shape {
          dim {
            size: 3
          }
          dim {
            size: 3
          }
          dim {
            size: 3
          }
          dim {
            size: 259
          }
          dim {
            size: 256
          }
        }
      }
    }
  }
  attr {
    key: "use_locking"
    value {
      b: true
    }
  }
  attr {
    key: "validate_shape"
    value {
      b: true
    }
  }
}
node {
  name: "up_block1/conv2/kernel/Adam_1/read"
  op: "Identity"
  input: "up_block1/conv2/kernel/Adam_1"
  attr {
    key: "T"
    value {
      type: DT_FLOAT
    }
  }
  attr {
    key: "_class"
    value {
      list {
        s: "loc:@up_block1/conv2/kernel"
      }
    }
  }
  attr {
    key: "_output_shapes"
    value {
      list {
        shape {
          dim {
            size: 3
          }
          dim {
            size: 3
          }
          dim {
            size: 3
          }
          dim {
            size: 259
          }
          dim {
            size: 256
          }
        }
      }
    }
  }
}
node {
  name: "up_block1/conv2/bias/Adam/Initializer/zeros"
  op: "Const"
  attr {
    key: "_class"
    value {
      list {
        s: "loc:@up_block1/conv2/bias"
      }
    }
  }
  attr {
    key: "_output_shapes"
    value {
      list {
        shape {
          dim {
            size: 256
          }
        }
      }
    }
  }
  attr {
    key: "dtype"
    value {
      type: DT_FLOAT
    }
  }
  attr {
    key: "value"
    value {
      tensor {
        dtype: DT_FLOAT
        tensor_shape {
          dim {
            size: 256
          }
        }
        float_val: 0.0
      }
    }
  }
}
node {
  name: "up_block1/conv2/bias/Adam"
  op: "VariableV2"
  attr {
    key: "_class"
    value {
      list {
        s: "loc:@up_block1/conv2/bias"
      }
    }
  }
  attr {
    key: "_output_shapes"
    value {
      list {
        shape {
          dim {
            size: 256
          }
        }
      }
    }
  }
  attr {
    key: "container"
    value {
      s: ""
    }
  }
  attr {
    key: "dtype"
    value {
      type: DT_FLOAT
    }
  }
  attr {
    key: "shape"
    value {
      shape {
        dim {
          size: 256
        }
      }
    }
  }
  attr {
    key: "shared_name"
    value {
      s: ""
    }
  }
}
node {
  name: "up_block1/conv2/bias/Adam/Assign"
  op: "Assign"
  input: "up_block1/conv2/bias/Adam"
  input: "up_block1/conv2/bias/Adam/Initializer/zeros"
  attr {
    key: "T"
    value {
      type: DT_FLOAT
    }
  }
  attr {
    key: "_class"
    value {
      list {
        s: "loc:@up_block1/conv2/bias"
      }
    }
  }
  attr {
    key: "_output_shapes"
    value {
      list {
        shape {
          dim {
            size: 256
          }
        }
      }
    }
  }
  attr {
    key: "use_locking"
    value {
      b: true
    }
  }
  attr {
    key: "validate_shape"
    value {
      b: true
    }
  }
}
node {
  name: "up_block1/conv2/bias/Adam/read"
  op: "Identity"
  input: "up_block1/conv2/bias/Adam"
  attr {
    key: "T"
    value {
      type: DT_FLOAT
    }
  }
  attr {
    key: "_class"
    value {
      list {
        s: "loc:@up_block1/conv2/bias"
      }
    }
  }
  attr {
    key: "_output_shapes"
    value {
      list {
        shape {
          dim {
            size: 256
          }
        }
      }
    }
  }
}
node {
  name: "up_block1/conv2/bias/Adam_1/Initializer/zeros"
  op: "Const"
  attr {
    key: "_class"
    value {
      list {
        s: "loc:@up_block1/conv2/bias"
      }
    }
  }
  attr {
    key: "_output_shapes"
    value {
      list {
        shape {
          dim {
            size: 256
          }
        }
      }
    }
  }
  attr {
    key: "dtype"
    value {
      type: DT_FLOAT
    }
  }
  attr {
    key: "value"
    value {
      tensor {
        dtype: DT_FLOAT
        tensor_shape {
          dim {
            size: 256
          }
        }
        float_val: 0.0
      }
    }
  }
}
node {
  name: "up_block1/conv2/bias/Adam_1"
  op: "VariableV2"
  attr {
    key: "_class"
    value {
      list {
        s: "loc:@up_block1/conv2/bias"
      }
    }
  }
  attr {
    key: "_output_shapes"
    value {
      list {
        shape {
          dim {
            size: 256
          }
        }
      }
    }
  }
  attr {
    key: "container"
    value {
      s: ""
    }
  }
  attr {
    key: "dtype"
    value {
      type: DT_FLOAT
    }
  }
  attr {
    key: "shape"
    value {
      shape {
        dim {
          size: 256
        }
      }
    }
  }
  attr {
    key: "shared_name"
    value {
      s: ""
    }
  }
}
node {
  name: "up_block1/conv2/bias/Adam_1/Assign"
  op: "Assign"
  input: "up_block1/conv2/bias/Adam_1"
  input: "up_block1/conv2/bias/Adam_1/Initializer/zeros"
  attr {
    key: "T"
    value {
      type: DT_FLOAT
    }
  }
  attr {
    key: "_class"
    value {
      list {
        s: "loc:@up_block1/conv2/bias"
      }
    }
  }
  attr {
    key: "_output_shapes"
    value {
      list {
        shape {
          dim {
            size: 256
          }
        }
      }
    }
  }
  attr {
    key: "use_locking"
    value {
      b: true
    }
  }
  attr {
    key: "validate_shape"
    value {
      b: true
    }
  }
}
node {
  name: "up_block1/conv2/bias/Adam_1/read"
  op: "Identity"
  input: "up_block1/conv2/bias/Adam_1"
  attr {
    key: "T"
    value {
      type: DT_FLOAT
    }
  }
  attr {
    key: "_class"
    value {
      list {
        s: "loc:@up_block1/conv2/bias"
      }
    }
  }
  attr {
    key: "_output_shapes"
    value {
      list {
        shape {
          dim {
            size: 256
          }
        }
      }
    }
  }
}
node {
  name: "up_block2/upconv/kernel/Adam/Initializer/zeros/shape_as_tensor"
  op: "Const"
  attr {
    key: "_class"
    value {
      list {
        s: "loc:@up_block2/upconv/kernel"
      }
    }
  }
  attr {
    key: "_output_shapes"
    value {
      list {
        shape {
          dim {
            size: 5
          }
        }
      }
    }
  }
  attr {
    key: "dtype"
    value {
      type: DT_INT32
    }
  }
  attr {
    key: "value"
    value {
      tensor {
        dtype: DT_INT32
        tensor_shape {
          dim {
            size: 5
          }
        }
        tensor_content: "\003\000\000\000\003\000\000\000\003\000\000\000\200\000\000\000\000\001\000\000"
      }
    }
  }
}
node {
  name: "up_block2/upconv/kernel/Adam/Initializer/zeros/Const"
  op: "Const"
  attr {
    key: "_class"
    value {
      list {
        s: "loc:@up_block2/upconv/kernel"
      }
    }
  }
  attr {
    key: "_output_shapes"
    value {
      list {
        shape {
        }
      }
    }
  }
  attr {
    key: "dtype"
    value {
      type: DT_FLOAT
    }
  }
  attr {
    key: "value"
    value {
      tensor {
        dtype: DT_FLOAT
        tensor_shape {
        }
        float_val: 0.0
      }
    }
  }
}
node {
  name: "up_block2/upconv/kernel/Adam/Initializer/zeros"
  op: "Fill"
  input: "up_block2/upconv/kernel/Adam/Initializer/zeros/shape_as_tensor"
  input: "up_block2/upconv/kernel/Adam/Initializer/zeros/Const"
  attr {
    key: "T"
    value {
      type: DT_FLOAT
    }
  }
  attr {
    key: "_class"
    value {
      list {
        s: "loc:@up_block2/upconv/kernel"
      }
    }
  }
  attr {
    key: "_output_shapes"
    value {
      list {
        shape {
          dim {
            size: 3
          }
          dim {
            size: 3
          }
          dim {
            size: 3
          }
          dim {
            size: 128
          }
          dim {
            size: 256
          }
        }
      }
    }
  }
  attr {
    key: "index_type"
    value {
      type: DT_INT32
    }
  }
}
node {
  name: "up_block2/upconv/kernel/Adam"
  op: "VariableV2"
  attr {
    key: "_class"
    value {
      list {
        s: "loc:@up_block2/upconv/kernel"
      }
    }
  }
  attr {
    key: "_output_shapes"
    value {
      list {
        shape {
          dim {
            size: 3
          }
          dim {
            size: 3
          }
          dim {
            size: 3
          }
          dim {
            size: 128
          }
          dim {
            size: 256
          }
        }
      }
    }
  }
  attr {
    key: "container"
    value {
      s: ""
    }
  }
  attr {
    key: "dtype"
    value {
      type: DT_FLOAT
    }
  }
  attr {
    key: "shape"
    value {
      shape {
        dim {
          size: 3
        }
        dim {
          size: 3
        }
        dim {
          size: 3
        }
        dim {
          size: 128
        }
        dim {
          size: 256
        }
      }
    }
  }
  attr {
    key: "shared_name"
    value {
      s: ""
    }
  }
}
node {
  name: "up_block2/upconv/kernel/Adam/Assign"
  op: "Assign"
  input: "up_block2/upconv/kernel/Adam"
  input: "up_block2/upconv/kernel/Adam/Initializer/zeros"
  attr {
    key: "T"
    value {
      type: DT_FLOAT
    }
  }
  attr {
    key: "_class"
    value {
      list {
        s: "loc:@up_block2/upconv/kernel"
      }
    }
  }
  attr {
    key: "_output_shapes"
    value {
      list {
        shape {
          dim {
            size: 3
          }
          dim {
            size: 3
          }
          dim {
            size: 3
          }
          dim {
            size: 128
          }
          dim {
            size: 256
          }
        }
      }
    }
  }
  attr {
    key: "use_locking"
    value {
      b: true
    }
  }
  attr {
    key: "validate_shape"
    value {
      b: true
    }
  }
}
node {
  name: "up_block2/upconv/kernel/Adam/read"
  op: "Identity"
  input: "up_block2/upconv/kernel/Adam"
  attr {
    key: "T"
    value {
      type: DT_FLOAT
    }
  }
  attr {
    key: "_class"
    value {
      list {
        s: "loc:@up_block2/upconv/kernel"
      }
    }
  }
  attr {
    key: "_output_shapes"
    value {
      list {
        shape {
          dim {
            size: 3
          }
          dim {
            size: 3
          }
          dim {
            size: 3
          }
          dim {
            size: 128
          }
          dim {
            size: 256
          }
        }
      }
    }
  }
}
node {
  name: "up_block2/upconv/kernel/Adam_1/Initializer/zeros/shape_as_tensor"
  op: "Const"
  attr {
    key: "_class"
    value {
      list {
        s: "loc:@up_block2/upconv/kernel"
      }
    }
  }
  attr {
    key: "_output_shapes"
    value {
      list {
        shape {
          dim {
            size: 5
          }
        }
      }
    }
  }
  attr {
    key: "dtype"
    value {
      type: DT_INT32
    }
  }
  attr {
    key: "value"
    value {
      tensor {
        dtype: DT_INT32
        tensor_shape {
          dim {
            size: 5
          }
        }
        tensor_content: "\003\000\000\000\003\000\000\000\003\000\000\000\200\000\000\000\000\001\000\000"
      }
    }
  }
}
node {
  name: "up_block2/upconv/kernel/Adam_1/Initializer/zeros/Const"
  op: "Const"
  attr {
    key: "_class"
    value {
      list {
        s: "loc:@up_block2/upconv/kernel"
      }
    }
  }
  attr {
    key: "_output_shapes"
    value {
      list {
        shape {
        }
      }
    }
  }
  attr {
    key: "dtype"
    value {
      type: DT_FLOAT
    }
  }
  attr {
    key: "value"
    value {
      tensor {
        dtype: DT_FLOAT
        tensor_shape {
        }
        float_val: 0.0
      }
    }
  }
}
node {
  name: "up_block2/upconv/kernel/Adam_1/Initializer/zeros"
  op: "Fill"
  input: "up_block2/upconv/kernel/Adam_1/Initializer/zeros/shape_as_tensor"
  input: "up_block2/upconv/kernel/Adam_1/Initializer/zeros/Const"
  attr {
    key: "T"
    value {
      type: DT_FLOAT
    }
  }
  attr {
    key: "_class"
    value {
      list {
        s: "loc:@up_block2/upconv/kernel"
      }
    }
  }
  attr {
    key: "_output_shapes"
    value {
      list {
        shape {
          dim {
            size: 3
          }
          dim {
            size: 3
          }
          dim {
            size: 3
          }
          dim {
            size: 128
          }
          dim {
            size: 256
          }
        }
      }
    }
  }
  attr {
    key: "index_type"
    value {
      type: DT_INT32
    }
  }
}
node {
  name: "up_block2/upconv/kernel/Adam_1"
  op: "VariableV2"
  attr {
    key: "_class"
    value {
      list {
        s: "loc:@up_block2/upconv/kernel"
      }
    }
  }
  attr {
    key: "_output_shapes"
    value {
      list {
        shape {
          dim {
            size: 3
          }
          dim {
            size: 3
          }
          dim {
            size: 3
          }
          dim {
            size: 128
          }
          dim {
            size: 256
          }
        }
      }
    }
  }
  attr {
    key: "container"
    value {
      s: ""
    }
  }
  attr {
    key: "dtype"
    value {
      type: DT_FLOAT
    }
  }
  attr {
    key: "shape"
    value {
      shape {
        dim {
          size: 3
        }
        dim {
          size: 3
        }
        dim {
          size: 3
        }
        dim {
          size: 128
        }
        dim {
          size: 256
        }
      }
    }
  }
  attr {
    key: "shared_name"
    value {
      s: ""
    }
  }
}
node {
  name: "up_block2/upconv/kernel/Adam_1/Assign"
  op: "Assign"
  input: "up_block2/upconv/kernel/Adam_1"
  input: "up_block2/upconv/kernel/Adam_1/Initializer/zeros"
  attr {
    key: "T"
    value {
      type: DT_FLOAT
    }
  }
  attr {
    key: "_class"
    value {
      list {
        s: "loc:@up_block2/upconv/kernel"
      }
    }
  }
  attr {
    key: "_output_shapes"
    value {
      list {
        shape {
          dim {
            size: 3
          }
          dim {
            size: 3
          }
          dim {
            size: 3
          }
          dim {
            size: 128
          }
          dim {
            size: 256
          }
        }
      }
    }
  }
  attr {
    key: "use_locking"
    value {
      b: true
    }
  }
  attr {
    key: "validate_shape"
    value {
      b: true
    }
  }
}
node {
  name: "up_block2/upconv/kernel/Adam_1/read"
  op: "Identity"
  input: "up_block2/upconv/kernel/Adam_1"
  attr {
    key: "T"
    value {
      type: DT_FLOAT
    }
  }
  attr {
    key: "_class"
    value {
      list {
        s: "loc:@up_block2/upconv/kernel"
      }
    }
  }
  attr {
    key: "_output_shapes"
    value {
      list {
        shape {
          dim {
            size: 3
          }
          dim {
            size: 3
          }
          dim {
            size: 3
          }
          dim {
            size: 128
          }
          dim {
            size: 256
          }
        }
      }
    }
  }
}
node {
  name: "up_block2/upconv/bias/Adam/Initializer/zeros"
  op: "Const"
  attr {
    key: "_class"
    value {
      list {
        s: "loc:@up_block2/upconv/bias"
      }
    }
  }
  attr {
    key: "_output_shapes"
    value {
      list {
        shape {
          dim {
            size: 128
          }
        }
      }
    }
  }
  attr {
    key: "dtype"
    value {
      type: DT_FLOAT
    }
  }
  attr {
    key: "value"
    value {
      tensor {
        dtype: DT_FLOAT
        tensor_shape {
          dim {
            size: 128
          }
        }
        float_val: 0.0
      }
    }
  }
}
node {
  name: "up_block2/upconv/bias/Adam"
  op: "VariableV2"
  attr {
    key: "_class"
    value {
      list {
        s: "loc:@up_block2/upconv/bias"
      }
    }
  }
  attr {
    key: "_output_shapes"
    value {
      list {
        shape {
          dim {
            size: 128
          }
        }
      }
    }
  }
  attr {
    key: "container"
    value {
      s: ""
    }
  }
  attr {
    key: "dtype"
    value {
      type: DT_FLOAT
    }
  }
  attr {
    key: "shape"
    value {
      shape {
        dim {
          size: 128
        }
      }
    }
  }
  attr {
    key: "shared_name"
    value {
      s: ""
    }
  }
}
node {
  name: "up_block2/upconv/bias/Adam/Assign"
  op: "Assign"
  input: "up_block2/upconv/bias/Adam"
  input: "up_block2/upconv/bias/Adam/Initializer/zeros"
  attr {
    key: "T"
    value {
      type: DT_FLOAT
    }
  }
  attr {
    key: "_class"
    value {
      list {
        s: "loc:@up_block2/upconv/bias"
      }
    }
  }
  attr {
    key: "_output_shapes"
    value {
      list {
        shape {
          dim {
            size: 128
          }
        }
      }
    }
  }
  attr {
    key: "use_locking"
    value {
      b: true
    }
  }
  attr {
    key: "validate_shape"
    value {
      b: true
    }
  }
}
node {
  name: "up_block2/upconv/bias/Adam/read"
  op: "Identity"
  input: "up_block2/upconv/bias/Adam"
  attr {
    key: "T"
    value {
      type: DT_FLOAT
    }
  }
  attr {
    key: "_class"
    value {
      list {
        s: "loc:@up_block2/upconv/bias"
      }
    }
  }
  attr {
    key: "_output_shapes"
    value {
      list {
        shape {
          dim {
            size: 128
          }
        }
      }
    }
  }
}
node {
  name: "up_block2/upconv/bias/Adam_1/Initializer/zeros"
  op: "Const"
  attr {
    key: "_class"
    value {
      list {
        s: "loc:@up_block2/upconv/bias"
      }
    }
  }
  attr {
    key: "_output_shapes"
    value {
      list {
        shape {
          dim {
            size: 128
          }
        }
      }
    }
  }
  attr {
    key: "dtype"
    value {
      type: DT_FLOAT
    }
  }
  attr {
    key: "value"
    value {
      tensor {
        dtype: DT_FLOAT
        tensor_shape {
          dim {
            size: 128
          }
        }
        float_val: 0.0
      }
    }
  }
}
node {
  name: "up_block2/upconv/bias/Adam_1"
  op: "VariableV2"
  attr {
    key: "_class"
    value {
      list {
        s: "loc:@up_block2/upconv/bias"
      }
    }
  }
  attr {
    key: "_output_shapes"
    value {
      list {
        shape {
          dim {
            size: 128
          }
        }
      }
    }
  }
  attr {
    key: "container"
    value {
      s: ""
    }
  }
  attr {
    key: "dtype"
    value {
      type: DT_FLOAT
    }
  }
  attr {
    key: "shape"
    value {
      shape {
        dim {
          size: 128
        }
      }
    }
  }
  attr {
    key: "shared_name"
    value {
      s: ""
    }
  }
}
node {
  name: "up_block2/upconv/bias/Adam_1/Assign"
  op: "Assign"
  input: "up_block2/upconv/bias/Adam_1"
  input: "up_block2/upconv/bias/Adam_1/Initializer/zeros"
  attr {
    key: "T"
    value {
      type: DT_FLOAT
    }
  }
  attr {
    key: "_class"
    value {
      list {
        s: "loc:@up_block2/upconv/bias"
      }
    }
  }
  attr {
    key: "_output_shapes"
    value {
      list {
        shape {
          dim {
            size: 128
          }
        }
      }
    }
  }
  attr {
    key: "use_locking"
    value {
      b: true
    }
  }
  attr {
    key: "validate_shape"
    value {
      b: true
    }
  }
}
node {
  name: "up_block2/upconv/bias/Adam_1/read"
  op: "Identity"
  input: "up_block2/upconv/bias/Adam_1"
  attr {
    key: "T"
    value {
      type: DT_FLOAT
    }
  }
  attr {
    key: "_class"
    value {
      list {
        s: "loc:@up_block2/upconv/bias"
      }
    }
  }
  attr {
    key: "_output_shapes"
    value {
      list {
        shape {
          dim {
            size: 128
          }
        }
      }
    }
  }
}
node {
  name: "up_block2/conv1/kernel/Adam/Initializer/zeros/shape_as_tensor"
  op: "Const"
  attr {
    key: "_class"
    value {
      list {
        s: "loc:@up_block2/conv1/kernel"
      }
    }
  }
  attr {
    key: "_output_shapes"
    value {
      list {
        shape {
          dim {
            size: 5
          }
        }
      }
    }
  }
  attr {
    key: "dtype"
    value {
      type: DT_INT32
    }
  }
  attr {
    key: "value"
    value {
      tensor {
        dtype: DT_INT32
        tensor_shape {
          dim {
            size: 5
          }
        }
        tensor_content: "\003\000\000\000\003\000\000\000\003\000\000\000\003\001\000\000\200\000\000\000"
      }
    }
  }
}
node {
  name: "up_block2/conv1/kernel/Adam/Initializer/zeros/Const"
  op: "Const"
  attr {
    key: "_class"
    value {
      list {
        s: "loc:@up_block2/conv1/kernel"
      }
    }
  }
  attr {
    key: "_output_shapes"
    value {
      list {
        shape {
        }
      }
    }
  }
  attr {
    key: "dtype"
    value {
      type: DT_FLOAT
    }
  }
  attr {
    key: "value"
    value {
      tensor {
        dtype: DT_FLOAT
        tensor_shape {
        }
        float_val: 0.0
      }
    }
  }
}
node {
  name: "up_block2/conv1/kernel/Adam/Initializer/zeros"
  op: "Fill"
  input: "up_block2/conv1/kernel/Adam/Initializer/zeros/shape_as_tensor"
  input: "up_block2/conv1/kernel/Adam/Initializer/zeros/Const"
  attr {
    key: "T"
    value {
      type: DT_FLOAT
    }
  }
  attr {
    key: "_class"
    value {
      list {
        s: "loc:@up_block2/conv1/kernel"
      }
    }
  }
  attr {
    key: "_output_shapes"
    value {
      list {
        shape {
          dim {
            size: 3
          }
          dim {
            size: 3
          }
          dim {
            size: 3
          }
          dim {
            size: 259
          }
          dim {
            size: 128
          }
        }
      }
    }
  }
  attr {
    key: "index_type"
    value {
      type: DT_INT32
    }
  }
}
node {
  name: "up_block2/conv1/kernel/Adam"
  op: "VariableV2"
  attr {
    key: "_class"
    value {
      list {
        s: "loc:@up_block2/conv1/kernel"
      }
    }
  }
  attr {
    key: "_output_shapes"
    value {
      list {
        shape {
          dim {
            size: 3
          }
          dim {
            size: 3
          }
          dim {
            size: 3
          }
          dim {
            size: 259
          }
          dim {
            size: 128
          }
        }
      }
    }
  }
  attr {
    key: "container"
    value {
      s: ""
    }
  }
  attr {
    key: "dtype"
    value {
      type: DT_FLOAT
    }
  }
  attr {
    key: "shape"
    value {
      shape {
        dim {
          size: 3
        }
        dim {
          size: 3
        }
        dim {
          size: 3
        }
        dim {
          size: 259
        }
        dim {
          size: 128
        }
      }
    }
  }
  attr {
    key: "shared_name"
    value {
      s: ""
    }
  }
}
node {
  name: "up_block2/conv1/kernel/Adam/Assign"
  op: "Assign"
  input: "up_block2/conv1/kernel/Adam"
  input: "up_block2/conv1/kernel/Adam/Initializer/zeros"
  attr {
    key: "T"
    value {
      type: DT_FLOAT
    }
  }
  attr {
    key: "_class"
    value {
      list {
        s: "loc:@up_block2/conv1/kernel"
      }
    }
  }
  attr {
    key: "_output_shapes"
    value {
      list {
        shape {
          dim {
            size: 3
          }
          dim {
            size: 3
          }
          dim {
            size: 3
          }
          dim {
            size: 259
          }
          dim {
            size: 128
          }
        }
      }
    }
  }
  attr {
    key: "use_locking"
    value {
      b: true
    }
  }
  attr {
    key: "validate_shape"
    value {
      b: true
    }
  }
}
node {
  name: "up_block2/conv1/kernel/Adam/read"
  op: "Identity"
  input: "up_block2/conv1/kernel/Adam"
  attr {
    key: "T"
    value {
      type: DT_FLOAT
    }
  }
  attr {
    key: "_class"
    value {
      list {
        s: "loc:@up_block2/conv1/kernel"
      }
    }
  }
  attr {
    key: "_output_shapes"
    value {
      list {
        shape {
          dim {
            size: 3
          }
          dim {
            size: 3
          }
          dim {
            size: 3
          }
          dim {
            size: 259
          }
          dim {
            size: 128
          }
        }
      }
    }
  }
}
node {
  name: "up_block2/conv1/kernel/Adam_1/Initializer/zeros/shape_as_tensor"
  op: "Const"
  attr {
    key: "_class"
    value {
      list {
        s: "loc:@up_block2/conv1/kernel"
      }
    }
  }
  attr {
    key: "_output_shapes"
    value {
      list {
        shape {
          dim {
            size: 5
          }
        }
      }
    }
  }
  attr {
    key: "dtype"
    value {
      type: DT_INT32
    }
  }
  attr {
    key: "value"
    value {
      tensor {
        dtype: DT_INT32
        tensor_shape {
          dim {
            size: 5
          }
        }
        tensor_content: "\003\000\000\000\003\000\000\000\003\000\000\000\003\001\000\000\200\000\000\000"
      }
    }
  }
}
node {
  name: "up_block2/conv1/kernel/Adam_1/Initializer/zeros/Const"
  op: "Const"
  attr {
    key: "_class"
    value {
      list {
        s: "loc:@up_block2/conv1/kernel"
      }
    }
  }
  attr {
    key: "_output_shapes"
    value {
      list {
        shape {
        }
      }
    }
  }
  attr {
    key: "dtype"
    value {
      type: DT_FLOAT
    }
  }
  attr {
    key: "value"
    value {
      tensor {
        dtype: DT_FLOAT
        tensor_shape {
        }
        float_val: 0.0
      }
    }
  }
}
node {
  name: "up_block2/conv1/kernel/Adam_1/Initializer/zeros"
  op: "Fill"
  input: "up_block2/conv1/kernel/Adam_1/Initializer/zeros/shape_as_tensor"
  input: "up_block2/conv1/kernel/Adam_1/Initializer/zeros/Const"
  attr {
    key: "T"
    value {
      type: DT_FLOAT
    }
  }
  attr {
    key: "_class"
    value {
      list {
        s: "loc:@up_block2/conv1/kernel"
      }
    }
  }
  attr {
    key: "_output_shapes"
    value {
      list {
        shape {
          dim {
            size: 3
          }
          dim {
            size: 3
          }
          dim {
            size: 3
          }
          dim {
            size: 259
          }
          dim {
            size: 128
          }
        }
      }
    }
  }
  attr {
    key: "index_type"
    value {
      type: DT_INT32
    }
  }
}
node {
  name: "up_block2/conv1/kernel/Adam_1"
  op: "VariableV2"
  attr {
    key: "_class"
    value {
      list {
        s: "loc:@up_block2/conv1/kernel"
      }
    }
  }
  attr {
    key: "_output_shapes"
    value {
      list {
        shape {
          dim {
            size: 3
          }
          dim {
            size: 3
          }
          dim {
            size: 3
          }
          dim {
            size: 259
          }
          dim {
            size: 128
          }
        }
      }
    }
  }
  attr {
    key: "container"
    value {
      s: ""
    }
  }
  attr {
    key: "dtype"
    value {
      type: DT_FLOAT
    }
  }
  attr {
    key: "shape"
    value {
      shape {
        dim {
          size: 3
        }
        dim {
          size: 3
        }
        dim {
          size: 3
        }
        dim {
          size: 259
        }
        dim {
          size: 128
        }
      }
    }
  }
  attr {
    key: "shared_name"
    value {
      s: ""
    }
  }
}
node {
  name: "up_block2/conv1/kernel/Adam_1/Assign"
  op: "Assign"
  input: "up_block2/conv1/kernel/Adam_1"
  input: "up_block2/conv1/kernel/Adam_1/Initializer/zeros"
  attr {
    key: "T"
    value {
      type: DT_FLOAT
    }
  }
  attr {
    key: "_class"
    value {
      list {
        s: "loc:@up_block2/conv1/kernel"
      }
    }
  }
  attr {
    key: "_output_shapes"
    value {
      list {
        shape {
          dim {
            size: 3
          }
          dim {
            size: 3
          }
          dim {
            size: 3
          }
          dim {
            size: 259
          }
          dim {
            size: 128
          }
        }
      }
    }
  }
  attr {
    key: "use_locking"
    value {
      b: true
    }
  }
  attr {
    key: "validate_shape"
    value {
      b: true
    }
  }
}
node {
  name: "up_block2/conv1/kernel/Adam_1/read"
  op: "Identity"
  input: "up_block2/conv1/kernel/Adam_1"
  attr {
    key: "T"
    value {
      type: DT_FLOAT
    }
  }
  attr {
    key: "_class"
    value {
      list {
        s: "loc:@up_block2/conv1/kernel"
      }
    }
  }
  attr {
    key: "_output_shapes"
    value {
      list {
        shape {
          dim {
            size: 3
          }
          dim {
            size: 3
          }
          dim {
            size: 3
          }
          dim {
            size: 259
          }
          dim {
            size: 128
          }
        }
      }
    }
  }
}
node {
  name: "up_block2/conv1/bias/Adam/Initializer/zeros"
  op: "Const"
  attr {
    key: "_class"
    value {
      list {
        s: "loc:@up_block2/conv1/bias"
      }
    }
  }
  attr {
    key: "_output_shapes"
    value {
      list {
        shape {
          dim {
            size: 128
          }
        }
      }
    }
  }
  attr {
    key: "dtype"
    value {
      type: DT_FLOAT
    }
  }
  attr {
    key: "value"
    value {
      tensor {
        dtype: DT_FLOAT
        tensor_shape {
          dim {
            size: 128
          }
        }
        float_val: 0.0
      }
    }
  }
}
node {
  name: "up_block2/conv1/bias/Adam"
  op: "VariableV2"
  attr {
    key: "_class"
    value {
      list {
        s: "loc:@up_block2/conv1/bias"
      }
    }
  }
  attr {
    key: "_output_shapes"
    value {
      list {
        shape {
          dim {
            size: 128
          }
        }
      }
    }
  }
  attr {
    key: "container"
    value {
      s: ""
    }
  }
  attr {
    key: "dtype"
    value {
      type: DT_FLOAT
    }
  }
  attr {
    key: "shape"
    value {
      shape {
        dim {
          size: 128
        }
      }
    }
  }
  attr {
    key: "shared_name"
    value {
      s: ""
    }
  }
}
node {
  name: "up_block2/conv1/bias/Adam/Assign"
  op: "Assign"
  input: "up_block2/conv1/bias/Adam"
  input: "up_block2/conv1/bias/Adam/Initializer/zeros"
  attr {
    key: "T"
    value {
      type: DT_FLOAT
    }
  }
  attr {
    key: "_class"
    value {
      list {
        s: "loc:@up_block2/conv1/bias"
      }
    }
  }
  attr {
    key: "_output_shapes"
    value {
      list {
        shape {
          dim {
            size: 128
          }
        }
      }
    }
  }
  attr {
    key: "use_locking"
    value {
      b: true
    }
  }
  attr {
    key: "validate_shape"
    value {
      b: true
    }
  }
}
node {
  name: "up_block2/conv1/bias/Adam/read"
  op: "Identity"
  input: "up_block2/conv1/bias/Adam"
  attr {
    key: "T"
    value {
      type: DT_FLOAT
    }
  }
  attr {
    key: "_class"
    value {
      list {
        s: "loc:@up_block2/conv1/bias"
      }
    }
  }
  attr {
    key: "_output_shapes"
    value {
      list {
        shape {
          dim {
            size: 128
          }
        }
      }
    }
  }
}
node {
  name: "up_block2/conv1/bias/Adam_1/Initializer/zeros"
  op: "Const"
  attr {
    key: "_class"
    value {
      list {
        s: "loc:@up_block2/conv1/bias"
      }
    }
  }
  attr {
    key: "_output_shapes"
    value {
      list {
        shape {
          dim {
            size: 128
          }
        }
      }
    }
  }
  attr {
    key: "dtype"
    value {
      type: DT_FLOAT
    }
  }
  attr {
    key: "value"
    value {
      tensor {
        dtype: DT_FLOAT
        tensor_shape {
          dim {
            size: 128
          }
        }
        float_val: 0.0
      }
    }
  }
}
node {
  name: "up_block2/conv1/bias/Adam_1"
  op: "VariableV2"
  attr {
    key: "_class"
    value {
      list {
        s: "loc:@up_block2/conv1/bias"
      }
    }
  }
  attr {
    key: "_output_shapes"
    value {
      list {
        shape {
          dim {
            size: 128
          }
        }
      }
    }
  }
  attr {
    key: "container"
    value {
      s: ""
    }
  }
  attr {
    key: "dtype"
    value {
      type: DT_FLOAT
    }
  }
  attr {
    key: "shape"
    value {
      shape {
        dim {
          size: 128
        }
      }
    }
  }
  attr {
    key: "shared_name"
    value {
      s: ""
    }
  }
}
node {
  name: "up_block2/conv1/bias/Adam_1/Assign"
  op: "Assign"
  input: "up_block2/conv1/bias/Adam_1"
  input: "up_block2/conv1/bias/Adam_1/Initializer/zeros"
  attr {
    key: "T"
    value {
      type: DT_FLOAT
    }
  }
  attr {
    key: "_class"
    value {
      list {
        s: "loc:@up_block2/conv1/bias"
      }
    }
  }
  attr {
    key: "_output_shapes"
    value {
      list {
        shape {
          dim {
            size: 128
          }
        }
      }
    }
  }
  attr {
    key: "use_locking"
    value {
      b: true
    }
  }
  attr {
    key: "validate_shape"
    value {
      b: true
    }
  }
}
node {
  name: "up_block2/conv1/bias/Adam_1/read"
  op: "Identity"
  input: "up_block2/conv1/bias/Adam_1"
  attr {
    key: "T"
    value {
      type: DT_FLOAT
    }
  }
  attr {
    key: "_class"
    value {
      list {
        s: "loc:@up_block2/conv1/bias"
      }
    }
  }
  attr {
    key: "_output_shapes"
    value {
      list {
        shape {
          dim {
            size: 128
          }
        }
      }
    }
  }
}
node {
  name: "up_block2/conv2/kernel/Adam/Initializer/zeros/shape_as_tensor"
  op: "Const"
  attr {
    key: "_class"
    value {
      list {
        s: "loc:@up_block2/conv2/kernel"
      }
    }
  }
  attr {
    key: "_output_shapes"
    value {
      list {
        shape {
          dim {
            size: 5
          }
        }
      }
    }
  }
  attr {
    key: "dtype"
    value {
      type: DT_INT32
    }
  }
  attr {
    key: "value"
    value {
      tensor {
        dtype: DT_INT32
        tensor_shape {
          dim {
            size: 5
          }
        }
        tensor_content: "\003\000\000\000\003\000\000\000\003\000\000\000\203\000\000\000\200\000\000\000"
      }
    }
  }
}
node {
  name: "up_block2/conv2/kernel/Adam/Initializer/zeros/Const"
  op: "Const"
  attr {
    key: "_class"
    value {
      list {
        s: "loc:@up_block2/conv2/kernel"
      }
    }
  }
  attr {
    key: "_output_shapes"
    value {
      list {
        shape {
        }
      }
    }
  }
  attr {
    key: "dtype"
    value {
      type: DT_FLOAT
    }
  }
  attr {
    key: "value"
    value {
      tensor {
        dtype: DT_FLOAT
        tensor_shape {
        }
        float_val: 0.0
      }
    }
  }
}
node {
  name: "up_block2/conv2/kernel/Adam/Initializer/zeros"
  op: "Fill"
  input: "up_block2/conv2/kernel/Adam/Initializer/zeros/shape_as_tensor"
  input: "up_block2/conv2/kernel/Adam/Initializer/zeros/Const"
  attr {
    key: "T"
    value {
      type: DT_FLOAT
    }
  }
  attr {
    key: "_class"
    value {
      list {
        s: "loc:@up_block2/conv2/kernel"
      }
    }
  }
  attr {
    key: "_output_shapes"
    value {
      list {
        shape {
          dim {
            size: 3
          }
          dim {
            size: 3
          }
          dim {
            size: 3
          }
          dim {
            size: 131
          }
          dim {
            size: 128
          }
        }
      }
    }
  }
  attr {
    key: "index_type"
    value {
      type: DT_INT32
    }
  }
}
node {
  name: "up_block2/conv2/kernel/Adam"
  op: "VariableV2"
  attr {
    key: "_class"
    value {
      list {
        s: "loc:@up_block2/conv2/kernel"
      }
    }
  }
  attr {
    key: "_output_shapes"
    value {
      list {
        shape {
          dim {
            size: 3
          }
          dim {
            size: 3
          }
          dim {
            size: 3
          }
          dim {
            size: 131
          }
          dim {
            size: 128
          }
        }
      }
    }
  }
  attr {
    key: "container"
    value {
      s: ""
    }
  }
  attr {
    key: "dtype"
    value {
      type: DT_FLOAT
    }
  }
  attr {
    key: "shape"
    value {
      shape {
        dim {
          size: 3
        }
        dim {
          size: 3
        }
        dim {
          size: 3
        }
        dim {
          size: 131
        }
        dim {
          size: 128
        }
      }
    }
  }
  attr {
    key: "shared_name"
    value {
      s: ""
    }
  }
}
node {
  name: "up_block2/conv2/kernel/Adam/Assign"
  op: "Assign"
  input: "up_block2/conv2/kernel/Adam"
  input: "up_block2/conv2/kernel/Adam/Initializer/zeros"
  attr {
    key: "T"
    value {
      type: DT_FLOAT
    }
  }
  attr {
    key: "_class"
    value {
      list {
        s: "loc:@up_block2/conv2/kernel"
      }
    }
  }
  attr {
    key: "_output_shapes"
    value {
      list {
        shape {
          dim {
            size: 3
          }
          dim {
            size: 3
          }
          dim {
            size: 3
          }
          dim {
            size: 131
          }
          dim {
            size: 128
          }
        }
      }
    }
  }
  attr {
    key: "use_locking"
    value {
      b: true
    }
  }
  attr {
    key: "validate_shape"
    value {
      b: true
    }
  }
}
node {
  name: "up_block2/conv2/kernel/Adam/read"
  op: "Identity"
  input: "up_block2/conv2/kernel/Adam"
  attr {
    key: "T"
    value {
      type: DT_FLOAT
    }
  }
  attr {
    key: "_class"
    value {
      list {
        s: "loc:@up_block2/conv2/kernel"
      }
    }
  }
  attr {
    key: "_output_shapes"
    value {
      list {
        shape {
          dim {
            size: 3
          }
          dim {
            size: 3
          }
          dim {
            size: 3
          }
          dim {
            size: 131
          }
          dim {
            size: 128
          }
        }
      }
    }
  }
}
node {
  name: "up_block2/conv2/kernel/Adam_1/Initializer/zeros/shape_as_tensor"
  op: "Const"
  attr {
    key: "_class"
    value {
      list {
        s: "loc:@up_block2/conv2/kernel"
      }
    }
  }
  attr {
    key: "_output_shapes"
    value {
      list {
        shape {
          dim {
            size: 5
          }
        }
      }
    }
  }
  attr {
    key: "dtype"
    value {
      type: DT_INT32
    }
  }
  attr {
    key: "value"
    value {
      tensor {
        dtype: DT_INT32
        tensor_shape {
          dim {
            size: 5
          }
        }
        tensor_content: "\003\000\000\000\003\000\000\000\003\000\000\000\203\000\000\000\200\000\000\000"
      }
    }
  }
}
node {
  name: "up_block2/conv2/kernel/Adam_1/Initializer/zeros/Const"
  op: "Const"
  attr {
    key: "_class"
    value {
      list {
        s: "loc:@up_block2/conv2/kernel"
      }
    }
  }
  attr {
    key: "_output_shapes"
    value {
      list {
        shape {
        }
      }
    }
  }
  attr {
    key: "dtype"
    value {
      type: DT_FLOAT
    }
  }
  attr {
    key: "value"
    value {
      tensor {
        dtype: DT_FLOAT
        tensor_shape {
        }
        float_val: 0.0
      }
    }
  }
}
node {
  name: "up_block2/conv2/kernel/Adam_1/Initializer/zeros"
  op: "Fill"
  input: "up_block2/conv2/kernel/Adam_1/Initializer/zeros/shape_as_tensor"
  input: "up_block2/conv2/kernel/Adam_1/Initializer/zeros/Const"
  attr {
    key: "T"
    value {
      type: DT_FLOAT
    }
  }
  attr {
    key: "_class"
    value {
      list {
        s: "loc:@up_block2/conv2/kernel"
      }
    }
  }
  attr {
    key: "_output_shapes"
    value {
      list {
        shape {
          dim {
            size: 3
          }
          dim {
            size: 3
          }
          dim {
            size: 3
          }
          dim {
            size: 131
          }
          dim {
            size: 128
          }
        }
      }
    }
  }
  attr {
    key: "index_type"
    value {
      type: DT_INT32
    }
  }
}
node {
  name: "up_block2/conv2/kernel/Adam_1"
  op: "VariableV2"
  attr {
    key: "_class"
    value {
      list {
        s: "loc:@up_block2/conv2/kernel"
      }
    }
  }
  attr {
    key: "_output_shapes"
    value {
      list {
        shape {
          dim {
            size: 3
          }
          dim {
            size: 3
          }
          dim {
            size: 3
          }
          dim {
            size: 131
          }
          dim {
            size: 128
          }
        }
      }
    }
  }
  attr {
    key: "container"
    value {
      s: ""
    }
  }
  attr {
    key: "dtype"
    value {
      type: DT_FLOAT
    }
  }
  attr {
    key: "shape"
    value {
      shape {
        dim {
          size: 3
        }
        dim {
          size: 3
        }
        dim {
          size: 3
        }
        dim {
          size: 131
        }
        dim {
          size: 128
        }
      }
    }
  }
  attr {
    key: "shared_name"
    value {
      s: ""
    }
  }
}
node {
  name: "up_block2/conv2/kernel/Adam_1/Assign"
  op: "Assign"
  input: "up_block2/conv2/kernel/Adam_1"
  input: "up_block2/conv2/kernel/Adam_1/Initializer/zeros"
  attr {
    key: "T"
    value {
      type: DT_FLOAT
    }
  }
  attr {
    key: "_class"
    value {
      list {
        s: "loc:@up_block2/conv2/kernel"
      }
    }
  }
  attr {
    key: "_output_shapes"
    value {
      list {
        shape {
          dim {
            size: 3
          }
          dim {
            size: 3
          }
          dim {
            size: 3
          }
          dim {
            size: 131
          }
          dim {
            size: 128
          }
        }
      }
    }
  }
  attr {
    key: "use_locking"
    value {
      b: true
    }
  }
  attr {
    key: "validate_shape"
    value {
      b: true
    }
  }
}
node {
  name: "up_block2/conv2/kernel/Adam_1/read"
  op: "Identity"
  input: "up_block2/conv2/kernel/Adam_1"
  attr {
    key: "T"
    value {
      type: DT_FLOAT
    }
  }
  attr {
    key: "_class"
    value {
      list {
        s: "loc:@up_block2/conv2/kernel"
      }
    }
  }
  attr {
    key: "_output_shapes"
    value {
      list {
        shape {
          dim {
            size: 3
          }
          dim {
            size: 3
          }
          dim {
            size: 3
          }
          dim {
            size: 131
          }
          dim {
            size: 128
          }
        }
      }
    }
  }
}
node {
  name: "up_block2/conv2/bias/Adam/Initializer/zeros"
  op: "Const"
  attr {
    key: "_class"
    value {
      list {
        s: "loc:@up_block2/conv2/bias"
      }
    }
  }
  attr {
    key: "_output_shapes"
    value {
      list {
        shape {
          dim {
            size: 128
          }
        }
      }
    }
  }
  attr {
    key: "dtype"
    value {
      type: DT_FLOAT
    }
  }
  attr {
    key: "value"
    value {
      tensor {
        dtype: DT_FLOAT
        tensor_shape {
          dim {
            size: 128
          }
        }
        float_val: 0.0
      }
    }
  }
}
node {
  name: "up_block2/conv2/bias/Adam"
  op: "VariableV2"
  attr {
    key: "_class"
    value {
      list {
        s: "loc:@up_block2/conv2/bias"
      }
    }
  }
  attr {
    key: "_output_shapes"
    value {
      list {
        shape {
          dim {
            size: 128
          }
        }
      }
    }
  }
  attr {
    key: "container"
    value {
      s: ""
    }
  }
  attr {
    key: "dtype"
    value {
      type: DT_FLOAT
    }
  }
  attr {
    key: "shape"
    value {
      shape {
        dim {
          size: 128
        }
      }
    }
  }
  attr {
    key: "shared_name"
    value {
      s: ""
    }
  }
}
node {
  name: "up_block2/conv2/bias/Adam/Assign"
  op: "Assign"
  input: "up_block2/conv2/bias/Adam"
  input: "up_block2/conv2/bias/Adam/Initializer/zeros"
  attr {
    key: "T"
    value {
      type: DT_FLOAT
    }
  }
  attr {
    key: "_class"
    value {
      list {
        s: "loc:@up_block2/conv2/bias"
      }
    }
  }
  attr {
    key: "_output_shapes"
    value {
      list {
        shape {
          dim {
            size: 128
          }
        }
      }
    }
  }
  attr {
    key: "use_locking"
    value {
      b: true
    }
  }
  attr {
    key: "validate_shape"
    value {
      b: true
    }
  }
}
node {
  name: "up_block2/conv2/bias/Adam/read"
  op: "Identity"
  input: "up_block2/conv2/bias/Adam"
  attr {
    key: "T"
    value {
      type: DT_FLOAT
    }
  }
  attr {
    key: "_class"
    value {
      list {
        s: "loc:@up_block2/conv2/bias"
      }
    }
  }
  attr {
    key: "_output_shapes"
    value {
      list {
        shape {
          dim {
            size: 128
          }
        }
      }
    }
  }
}
node {
  name: "up_block2/conv2/bias/Adam_1/Initializer/zeros"
  op: "Const"
  attr {
    key: "_class"
    value {
      list {
        s: "loc:@up_block2/conv2/bias"
      }
    }
  }
  attr {
    key: "_output_shapes"
    value {
      list {
        shape {
          dim {
            size: 128
          }
        }
      }
    }
  }
  attr {
    key: "dtype"
    value {
      type: DT_FLOAT
    }
  }
  attr {
    key: "value"
    value {
      tensor {
        dtype: DT_FLOAT
        tensor_shape {
          dim {
            size: 128
          }
        }
        float_val: 0.0
      }
    }
  }
}
node {
  name: "up_block2/conv2/bias/Adam_1"
  op: "VariableV2"
  attr {
    key: "_class"
    value {
      list {
        s: "loc:@up_block2/conv2/bias"
      }
    }
  }
  attr {
    key: "_output_shapes"
    value {
      list {
        shape {
          dim {
            size: 128
          }
        }
      }
    }
  }
  attr {
    key: "container"
    value {
      s: ""
    }
  }
  attr {
    key: "dtype"
    value {
      type: DT_FLOAT
    }
  }
  attr {
    key: "shape"
    value {
      shape {
        dim {
          size: 128
        }
      }
    }
  }
  attr {
    key: "shared_name"
    value {
      s: ""
    }
  }
}
node {
  name: "up_block2/conv2/bias/Adam_1/Assign"
  op: "Assign"
  input: "up_block2/conv2/bias/Adam_1"
  input: "up_block2/conv2/bias/Adam_1/Initializer/zeros"
  attr {
    key: "T"
    value {
      type: DT_FLOAT
    }
  }
  attr {
    key: "_class"
    value {
      list {
        s: "loc:@up_block2/conv2/bias"
      }
    }
  }
  attr {
    key: "_output_shapes"
    value {
      list {
        shape {
          dim {
            size: 128
          }
        }
      }
    }
  }
  attr {
    key: "use_locking"
    value {
      b: true
    }
  }
  attr {
    key: "validate_shape"
    value {
      b: true
    }
  }
}
node {
  name: "up_block2/conv2/bias/Adam_1/read"
  op: "Identity"
  input: "up_block2/conv2/bias/Adam_1"
  attr {
    key: "T"
    value {
      type: DT_FLOAT
    }
  }
  attr {
    key: "_class"
    value {
      list {
        s: "loc:@up_block2/conv2/bias"
      }
    }
  }
  attr {
    key: "_output_shapes"
    value {
      list {
        shape {
          dim {
            size: 128
          }
        }
      }
    }
  }
}
node {
  name: "up_block3/upconv/kernel/Adam/Initializer/zeros/shape_as_tensor"
  op: "Const"
  attr {
    key: "_class"
    value {
      list {
        s: "loc:@up_block3/upconv/kernel"
      }
    }
  }
  attr {
    key: "_output_shapes"
    value {
      list {
        shape {
          dim {
            size: 5
          }
        }
      }
    }
  }
  attr {
    key: "dtype"
    value {
      type: DT_INT32
    }
  }
  attr {
    key: "value"
    value {
      tensor {
        dtype: DT_INT32
        tensor_shape {
          dim {
            size: 5
          }
        }
        tensor_content: "\003\000\000\000\003\000\000\000\003\000\000\000@\000\000\000\200\000\000\000"
      }
    }
  }
}
node {
  name: "up_block3/upconv/kernel/Adam/Initializer/zeros/Const"
  op: "Const"
  attr {
    key: "_class"
    value {
      list {
        s: "loc:@up_block3/upconv/kernel"
      }
    }
  }
  attr {
    key: "_output_shapes"
    value {
      list {
        shape {
        }
      }
    }
  }
  attr {
    key: "dtype"
    value {
      type: DT_FLOAT
    }
  }
  attr {
    key: "value"
    value {
      tensor {
        dtype: DT_FLOAT
        tensor_shape {
        }
        float_val: 0.0
      }
    }
  }
}
node {
  name: "up_block3/upconv/kernel/Adam/Initializer/zeros"
  op: "Fill"
  input: "up_block3/upconv/kernel/Adam/Initializer/zeros/shape_as_tensor"
  input: "up_block3/upconv/kernel/Adam/Initializer/zeros/Const"
  attr {
    key: "T"
    value {
      type: DT_FLOAT
    }
  }
  attr {
    key: "_class"
    value {
      list {
        s: "loc:@up_block3/upconv/kernel"
      }
    }
  }
  attr {
    key: "_output_shapes"
    value {
      list {
        shape {
          dim {
            size: 3
          }
          dim {
            size: 3
          }
          dim {
            size: 3
          }
          dim {
            size: 64
          }
          dim {
            size: 128
          }
        }
      }
    }
  }
  attr {
    key: "index_type"
    value {
      type: DT_INT32
    }
  }
}
node {
  name: "up_block3/upconv/kernel/Adam"
  op: "VariableV2"
  attr {
    key: "_class"
    value {
      list {
        s: "loc:@up_block3/upconv/kernel"
      }
    }
  }
  attr {
    key: "_output_shapes"
    value {
      list {
        shape {
          dim {
            size: 3
          }
          dim {
            size: 3
          }
          dim {
            size: 3
          }
          dim {
            size: 64
          }
          dim {
            size: 128
          }
        }
      }
    }
  }
  attr {
    key: "container"
    value {
      s: ""
    }
  }
  attr {
    key: "dtype"
    value {
      type: DT_FLOAT
    }
  }
  attr {
    key: "shape"
    value {
      shape {
        dim {
          size: 3
        }
        dim {
          size: 3
        }
        dim {
          size: 3
        }
        dim {
          size: 64
        }
        dim {
          size: 128
        }
      }
    }
  }
  attr {
    key: "shared_name"
    value {
      s: ""
    }
  }
}
node {
  name: "up_block3/upconv/kernel/Adam/Assign"
  op: "Assign"
  input: "up_block3/upconv/kernel/Adam"
  input: "up_block3/upconv/kernel/Adam/Initializer/zeros"
  attr {
    key: "T"
    value {
      type: DT_FLOAT
    }
  }
  attr {
    key: "_class"
    value {
      list {
        s: "loc:@up_block3/upconv/kernel"
      }
    }
  }
  attr {
    key: "_output_shapes"
    value {
      list {
        shape {
          dim {
            size: 3
          }
          dim {
            size: 3
          }
          dim {
            size: 3
          }
          dim {
            size: 64
          }
          dim {
            size: 128
          }
        }
      }
    }
  }
  attr {
    key: "use_locking"
    value {
      b: true
    }
  }
  attr {
    key: "validate_shape"
    value {
      b: true
    }
  }
}
node {
  name: "up_block3/upconv/kernel/Adam/read"
  op: "Identity"
  input: "up_block3/upconv/kernel/Adam"
  attr {
    key: "T"
    value {
      type: DT_FLOAT
    }
  }
  attr {
    key: "_class"
    value {
      list {
        s: "loc:@up_block3/upconv/kernel"
      }
    }
  }
  attr {
    key: "_output_shapes"
    value {
      list {
        shape {
          dim {
            size: 3
          }
          dim {
            size: 3
          }
          dim {
            size: 3
          }
          dim {
            size: 64
          }
          dim {
            size: 128
          }
        }
      }
    }
  }
}
node {
  name: "up_block3/upconv/kernel/Adam_1/Initializer/zeros/shape_as_tensor"
  op: "Const"
  attr {
    key: "_class"
    value {
      list {
        s: "loc:@up_block3/upconv/kernel"
      }
    }
  }
  attr {
    key: "_output_shapes"
    value {
      list {
        shape {
          dim {
            size: 5
          }
        }
      }
    }
  }
  attr {
    key: "dtype"
    value {
      type: DT_INT32
    }
  }
  attr {
    key: "value"
    value {
      tensor {
        dtype: DT_INT32
        tensor_shape {
          dim {
            size: 5
          }
        }
        tensor_content: "\003\000\000\000\003\000\000\000\003\000\000\000@\000\000\000\200\000\000\000"
      }
    }
  }
}
node {
  name: "up_block3/upconv/kernel/Adam_1/Initializer/zeros/Const"
  op: "Const"
  attr {
    key: "_class"
    value {
      list {
        s: "loc:@up_block3/upconv/kernel"
      }
    }
  }
  attr {
    key: "_output_shapes"
    value {
      list {
        shape {
        }
      }
    }
  }
  attr {
    key: "dtype"
    value {
      type: DT_FLOAT
    }
  }
  attr {
    key: "value"
    value {
      tensor {
        dtype: DT_FLOAT
        tensor_shape {
        }
        float_val: 0.0
      }
    }
  }
}
node {
  name: "up_block3/upconv/kernel/Adam_1/Initializer/zeros"
  op: "Fill"
  input: "up_block3/upconv/kernel/Adam_1/Initializer/zeros/shape_as_tensor"
  input: "up_block3/upconv/kernel/Adam_1/Initializer/zeros/Const"
  attr {
    key: "T"
    value {
      type: DT_FLOAT
    }
  }
  attr {
    key: "_class"
    value {
      list {
        s: "loc:@up_block3/upconv/kernel"
      }
    }
  }
  attr {
    key: "_output_shapes"
    value {
      list {
        shape {
          dim {
            size: 3
          }
          dim {
            size: 3
          }
          dim {
            size: 3
          }
          dim {
            size: 64
          }
          dim {
            size: 128
          }
        }
      }
    }
  }
  attr {
    key: "index_type"
    value {
      type: DT_INT32
    }
  }
}
node {
  name: "up_block3/upconv/kernel/Adam_1"
  op: "VariableV2"
  attr {
    key: "_class"
    value {
      list {
        s: "loc:@up_block3/upconv/kernel"
      }
    }
  }
  attr {
    key: "_output_shapes"
    value {
      list {
        shape {
          dim {
            size: 3
          }
          dim {
            size: 3
          }
          dim {
            size: 3
          }
          dim {
            size: 64
          }
          dim {
            size: 128
          }
        }
      }
    }
  }
  attr {
    key: "container"
    value {
      s: ""
    }
  }
  attr {
    key: "dtype"
    value {
      type: DT_FLOAT
    }
  }
  attr {
    key: "shape"
    value {
      shape {
        dim {
          size: 3
        }
        dim {
          size: 3
        }
        dim {
          size: 3
        }
        dim {
          size: 64
        }
        dim {
          size: 128
        }
      }
    }
  }
  attr {
    key: "shared_name"
    value {
      s: ""
    }
  }
}
node {
  name: "up_block3/upconv/kernel/Adam_1/Assign"
  op: "Assign"
  input: "up_block3/upconv/kernel/Adam_1"
  input: "up_block3/upconv/kernel/Adam_1/Initializer/zeros"
  attr {
    key: "T"
    value {
      type: DT_FLOAT
    }
  }
  attr {
    key: "_class"
    value {
      list {
        s: "loc:@up_block3/upconv/kernel"
      }
    }
  }
  attr {
    key: "_output_shapes"
    value {
      list {
        shape {
          dim {
            size: 3
          }
          dim {
            size: 3
          }
          dim {
            size: 3
          }
          dim {
            size: 64
          }
          dim {
            size: 128
          }
        }
      }
    }
  }
  attr {
    key: "use_locking"
    value {
      b: true
    }
  }
  attr {
    key: "validate_shape"
    value {
      b: true
    }
  }
}
node {
  name: "up_block3/upconv/kernel/Adam_1/read"
  op: "Identity"
  input: "up_block3/upconv/kernel/Adam_1"
  attr {
    key: "T"
    value {
      type: DT_FLOAT
    }
  }
  attr {
    key: "_class"
    value {
      list {
        s: "loc:@up_block3/upconv/kernel"
      }
    }
  }
  attr {
    key: "_output_shapes"
    value {
      list {
        shape {
          dim {
            size: 3
          }
          dim {
            size: 3
          }
          dim {
            size: 3
          }
          dim {
            size: 64
          }
          dim {
            size: 128
          }
        }
      }
    }
  }
}
node {
  name: "up_block3/upconv/bias/Adam/Initializer/zeros"
  op: "Const"
  attr {
    key: "_class"
    value {
      list {
        s: "loc:@up_block3/upconv/bias"
      }
    }
  }
  attr {
    key: "_output_shapes"
    value {
      list {
        shape {
          dim {
            size: 64
          }
        }
      }
    }
  }
  attr {
    key: "dtype"
    value {
      type: DT_FLOAT
    }
  }
  attr {
    key: "value"
    value {
      tensor {
        dtype: DT_FLOAT
        tensor_shape {
          dim {
            size: 64
          }
        }
        float_val: 0.0
      }
    }
  }
}
node {
  name: "up_block3/upconv/bias/Adam"
  op: "VariableV2"
  attr {
    key: "_class"
    value {
      list {
        s: "loc:@up_block3/upconv/bias"
      }
    }
  }
  attr {
    key: "_output_shapes"
    value {
      list {
        shape {
          dim {
            size: 64
          }
        }
      }
    }
  }
  attr {
    key: "container"
    value {
      s: ""
    }
  }
  attr {
    key: "dtype"
    value {
      type: DT_FLOAT
    }
  }
  attr {
    key: "shape"
    value {
      shape {
        dim {
          size: 64
        }
      }
    }
  }
  attr {
    key: "shared_name"
    value {
      s: ""
    }
  }
}
node {
  name: "up_block3/upconv/bias/Adam/Assign"
  op: "Assign"
  input: "up_block3/upconv/bias/Adam"
  input: "up_block3/upconv/bias/Adam/Initializer/zeros"
  attr {
    key: "T"
    value {
      type: DT_FLOAT
    }
  }
  attr {
    key: "_class"
    value {
      list {
        s: "loc:@up_block3/upconv/bias"
      }
    }
  }
  attr {
    key: "_output_shapes"
    value {
      list {
        shape {
          dim {
            size: 64
          }
        }
      }
    }
  }
  attr {
    key: "use_locking"
    value {
      b: true
    }
  }
  attr {
    key: "validate_shape"
    value {
      b: true
    }
  }
}
node {
  name: "up_block3/upconv/bias/Adam/read"
  op: "Identity"
  input: "up_block3/upconv/bias/Adam"
  attr {
    key: "T"
    value {
      type: DT_FLOAT
    }
  }
  attr {
    key: "_class"
    value {
      list {
        s: "loc:@up_block3/upconv/bias"
      }
    }
  }
  attr {
    key: "_output_shapes"
    value {
      list {
        shape {
          dim {
            size: 64
          }
        }
      }
    }
  }
}
node {
  name: "up_block3/upconv/bias/Adam_1/Initializer/zeros"
  op: "Const"
  attr {
    key: "_class"
    value {
      list {
        s: "loc:@up_block3/upconv/bias"
      }
    }
  }
  attr {
    key: "_output_shapes"
    value {
      list {
        shape {
          dim {
            size: 64
          }
        }
      }
    }
  }
  attr {
    key: "dtype"
    value {
      type: DT_FLOAT
    }
  }
  attr {
    key: "value"
    value {
      tensor {
        dtype: DT_FLOAT
        tensor_shape {
          dim {
            size: 64
          }
        }
        float_val: 0.0
      }
    }
  }
}
node {
  name: "up_block3/upconv/bias/Adam_1"
  op: "VariableV2"
  attr {
    key: "_class"
    value {
      list {
        s: "loc:@up_block3/upconv/bias"
      }
    }
  }
  attr {
    key: "_output_shapes"
    value {
      list {
        shape {
          dim {
            size: 64
          }
        }
      }
    }
  }
  attr {
    key: "container"
    value {
      s: ""
    }
  }
  attr {
    key: "dtype"
    value {
      type: DT_FLOAT
    }
  }
  attr {
    key: "shape"
    value {
      shape {
        dim {
          size: 64
        }
      }
    }
  }
  attr {
    key: "shared_name"
    value {
      s: ""
    }
  }
}
node {
  name: "up_block3/upconv/bias/Adam_1/Assign"
  op: "Assign"
  input: "up_block3/upconv/bias/Adam_1"
  input: "up_block3/upconv/bias/Adam_1/Initializer/zeros"
  attr {
    key: "T"
    value {
      type: DT_FLOAT
    }
  }
  attr {
    key: "_class"
    value {
      list {
        s: "loc:@up_block3/upconv/bias"
      }
    }
  }
  attr {
    key: "_output_shapes"
    value {
      list {
        shape {
          dim {
            size: 64
          }
        }
      }
    }
  }
  attr {
    key: "use_locking"
    value {
      b: true
    }
  }
  attr {
    key: "validate_shape"
    value {
      b: true
    }
  }
}
node {
  name: "up_block3/upconv/bias/Adam_1/read"
  op: "Identity"
  input: "up_block3/upconv/bias/Adam_1"
  attr {
    key: "T"
    value {
      type: DT_FLOAT
    }
  }
  attr {
    key: "_class"
    value {
      list {
        s: "loc:@up_block3/upconv/bias"
      }
    }
  }
  attr {
    key: "_output_shapes"
    value {
      list {
        shape {
          dim {
            size: 64
          }
        }
      }
    }
  }
}
node {
  name: "up_block3/conv1/kernel/Adam/Initializer/zeros/shape_as_tensor"
  op: "Const"
  attr {
    key: "_class"
    value {
      list {
        s: "loc:@up_block3/conv1/kernel"
      }
    }
  }
  attr {
    key: "_output_shapes"
    value {
      list {
        shape {
          dim {
            size: 5
          }
        }
      }
    }
  }
  attr {
    key: "dtype"
    value {
      type: DT_INT32
    }
  }
  attr {
    key: "value"
    value {
      tensor {
        dtype: DT_INT32
        tensor_shape {
          dim {
            size: 5
          }
        }
        tensor_content: "\003\000\000\000\003\000\000\000\003\000\000\000\203\000\000\000@\000\000\000"
      }
    }
  }
}
node {
  name: "up_block3/conv1/kernel/Adam/Initializer/zeros/Const"
  op: "Const"
  attr {
    key: "_class"
    value {
      list {
        s: "loc:@up_block3/conv1/kernel"
      }
    }
  }
  attr {
    key: "_output_shapes"
    value {
      list {
        shape {
        }
      }
    }
  }
  attr {
    key: "dtype"
    value {
      type: DT_FLOAT
    }
  }
  attr {
    key: "value"
    value {
      tensor {
        dtype: DT_FLOAT
        tensor_shape {
        }
        float_val: 0.0
      }
    }
  }
}
node {
  name: "up_block3/conv1/kernel/Adam/Initializer/zeros"
  op: "Fill"
  input: "up_block3/conv1/kernel/Adam/Initializer/zeros/shape_as_tensor"
  input: "up_block3/conv1/kernel/Adam/Initializer/zeros/Const"
  attr {
    key: "T"
    value {
      type: DT_FLOAT
    }
  }
  attr {
    key: "_class"
    value {
      list {
        s: "loc:@up_block3/conv1/kernel"
      }
    }
  }
  attr {
    key: "_output_shapes"
    value {
      list {
        shape {
          dim {
            size: 3
          }
          dim {
            size: 3
          }
          dim {
            size: 3
          }
          dim {
            size: 131
          }
          dim {
            size: 64
          }
        }
      }
    }
  }
  attr {
    key: "index_type"
    value {
      type: DT_INT32
    }
  }
}
node {
  name: "up_block3/conv1/kernel/Adam"
  op: "VariableV2"
  attr {
    key: "_class"
    value {
      list {
        s: "loc:@up_block3/conv1/kernel"
      }
    }
  }
  attr {
    key: "_output_shapes"
    value {
      list {
        shape {
          dim {
            size: 3
          }
          dim {
            size: 3
          }
          dim {
            size: 3
          }
          dim {
            size: 131
          }
          dim {
            size: 64
          }
        }
      }
    }
  }
  attr {
    key: "container"
    value {
      s: ""
    }
  }
  attr {
    key: "dtype"
    value {
      type: DT_FLOAT
    }
  }
  attr {
    key: "shape"
    value {
      shape {
        dim {
          size: 3
        }
        dim {
          size: 3
        }
        dim {
          size: 3
        }
        dim {
          size: 131
        }
        dim {
          size: 64
        }
      }
    }
  }
  attr {
    key: "shared_name"
    value {
      s: ""
    }
  }
}
node {
  name: "up_block3/conv1/kernel/Adam/Assign"
  op: "Assign"
  input: "up_block3/conv1/kernel/Adam"
  input: "up_block3/conv1/kernel/Adam/Initializer/zeros"
  attr {
    key: "T"
    value {
      type: DT_FLOAT
    }
  }
  attr {
    key: "_class"
    value {
      list {
        s: "loc:@up_block3/conv1/kernel"
      }
    }
  }
  attr {
    key: "_output_shapes"
    value {
      list {
        shape {
          dim {
            size: 3
          }
          dim {
            size: 3
          }
          dim {
            size: 3
          }
          dim {
            size: 131
          }
          dim {
            size: 64
          }
        }
      }
    }
  }
  attr {
    key: "use_locking"
    value {
      b: true
    }
  }
  attr {
    key: "validate_shape"
    value {
      b: true
    }
  }
}
node {
  name: "up_block3/conv1/kernel/Adam/read"
  op: "Identity"
  input: "up_block3/conv1/kernel/Adam"
  attr {
    key: "T"
    value {
      type: DT_FLOAT
    }
  }
  attr {
    key: "_class"
    value {
      list {
        s: "loc:@up_block3/conv1/kernel"
      }
    }
  }
  attr {
    key: "_output_shapes"
    value {
      list {
        shape {
          dim {
            size: 3
          }
          dim {
            size: 3
          }
          dim {
            size: 3
          }
          dim {
            size: 131
          }
          dim {
            size: 64
          }
        }
      }
    }
  }
}
node {
  name: "up_block3/conv1/kernel/Adam_1/Initializer/zeros/shape_as_tensor"
  op: "Const"
  attr {
    key: "_class"
    value {
      list {
        s: "loc:@up_block3/conv1/kernel"
      }
    }
  }
  attr {
    key: "_output_shapes"
    value {
      list {
        shape {
          dim {
            size: 5
          }
        }
      }
    }
  }
  attr {
    key: "dtype"
    value {
      type: DT_INT32
    }
  }
  attr {
    key: "value"
    value {
      tensor {
        dtype: DT_INT32
        tensor_shape {
          dim {
            size: 5
          }
        }
        tensor_content: "\003\000\000\000\003\000\000\000\003\000\000\000\203\000\000\000@\000\000\000"
      }
    }
  }
}
node {
  name: "up_block3/conv1/kernel/Adam_1/Initializer/zeros/Const"
  op: "Const"
  attr {
    key: "_class"
    value {
      list {
        s: "loc:@up_block3/conv1/kernel"
      }
    }
  }
  attr {
    key: "_output_shapes"
    value {
      list {
        shape {
        }
      }
    }
  }
  attr {
    key: "dtype"
    value {
      type: DT_FLOAT
    }
  }
  attr {
    key: "value"
    value {
      tensor {
        dtype: DT_FLOAT
        tensor_shape {
        }
        float_val: 0.0
      }
    }
  }
}
node {
  name: "up_block3/conv1/kernel/Adam_1/Initializer/zeros"
  op: "Fill"
  input: "up_block3/conv1/kernel/Adam_1/Initializer/zeros/shape_as_tensor"
  input: "up_block3/conv1/kernel/Adam_1/Initializer/zeros/Const"
  attr {
    key: "T"
    value {
      type: DT_FLOAT
    }
  }
  attr {
    key: "_class"
    value {
      list {
        s: "loc:@up_block3/conv1/kernel"
      }
    }
  }
  attr {
    key: "_output_shapes"
    value {
      list {
        shape {
          dim {
            size: 3
          }
          dim {
            size: 3
          }
          dim {
            size: 3
          }
          dim {
            size: 131
          }
          dim {
            size: 64
          }
        }
      }
    }
  }
  attr {
    key: "index_type"
    value {
      type: DT_INT32
    }
  }
}
node {
  name: "up_block3/conv1/kernel/Adam_1"
  op: "VariableV2"
  attr {
    key: "_class"
    value {
      list {
        s: "loc:@up_block3/conv1/kernel"
      }
    }
  }
  attr {
    key: "_output_shapes"
    value {
      list {
        shape {
          dim {
            size: 3
          }
          dim {
            size: 3
          }
          dim {
            size: 3
          }
          dim {
            size: 131
          }
          dim {
            size: 64
          }
        }
      }
    }
  }
  attr {
    key: "container"
    value {
      s: ""
    }
  }
  attr {
    key: "dtype"
    value {
      type: DT_FLOAT
    }
  }
  attr {
    key: "shape"
    value {
      shape {
        dim {
          size: 3
        }
        dim {
          size: 3
        }
        dim {
          size: 3
        }
        dim {
          size: 131
        }
        dim {
          size: 64
        }
      }
    }
  }
  attr {
    key: "shared_name"
    value {
      s: ""
    }
  }
}
node {
  name: "up_block3/conv1/kernel/Adam_1/Assign"
  op: "Assign"
  input: "up_block3/conv1/kernel/Adam_1"
  input: "up_block3/conv1/kernel/Adam_1/Initializer/zeros"
  attr {
    key: "T"
    value {
      type: DT_FLOAT
    }
  }
  attr {
    key: "_class"
    value {
      list {
        s: "loc:@up_block3/conv1/kernel"
      }
    }
  }
  attr {
    key: "_output_shapes"
    value {
      list {
        shape {
          dim {
            size: 3
          }
          dim {
            size: 3
          }
          dim {
            size: 3
          }
          dim {
            size: 131
          }
          dim {
            size: 64
          }
        }
      }
    }
  }
  attr {
    key: "use_locking"
    value {
      b: true
    }
  }
  attr {
    key: "validate_shape"
    value {
      b: true
    }
  }
}
node {
  name: "up_block3/conv1/kernel/Adam_1/read"
  op: "Identity"
  input: "up_block3/conv1/kernel/Adam_1"
  attr {
    key: "T"
    value {
      type: DT_FLOAT
    }
  }
  attr {
    key: "_class"
    value {
      list {
        s: "loc:@up_block3/conv1/kernel"
      }
    }
  }
  attr {
    key: "_output_shapes"
    value {
      list {
        shape {
          dim {
            size: 3
          }
          dim {
            size: 3
          }
          dim {
            size: 3
          }
          dim {
            size: 131
          }
          dim {
            size: 64
          }
        }
      }
    }
  }
}
node {
  name: "up_block3/conv1/bias/Adam/Initializer/zeros"
  op: "Const"
  attr {
    key: "_class"
    value {
      list {
        s: "loc:@up_block3/conv1/bias"
      }
    }
  }
  attr {
    key: "_output_shapes"
    value {
      list {
        shape {
          dim {
            size: 64
          }
        }
      }
    }
  }
  attr {
    key: "dtype"
    value {
      type: DT_FLOAT
    }
  }
  attr {
    key: "value"
    value {
      tensor {
        dtype: DT_FLOAT
        tensor_shape {
          dim {
            size: 64
          }
        }
        float_val: 0.0
      }
    }
  }
}
node {
  name: "up_block3/conv1/bias/Adam"
  op: "VariableV2"
  attr {
    key: "_class"
    value {
      list {
        s: "loc:@up_block3/conv1/bias"
      }
    }
  }
  attr {
    key: "_output_shapes"
    value {
      list {
        shape {
          dim {
            size: 64
          }
        }
      }
    }
  }
  attr {
    key: "container"
    value {
      s: ""
    }
  }
  attr {
    key: "dtype"
    value {
      type: DT_FLOAT
    }
  }
  attr {
    key: "shape"
    value {
      shape {
        dim {
          size: 64
        }
      }
    }
  }
  attr {
    key: "shared_name"
    value {
      s: ""
    }
  }
}
node {
  name: "up_block3/conv1/bias/Adam/Assign"
  op: "Assign"
  input: "up_block3/conv1/bias/Adam"
  input: "up_block3/conv1/bias/Adam/Initializer/zeros"
  attr {
    key: "T"
    value {
      type: DT_FLOAT
    }
  }
  attr {
    key: "_class"
    value {
      list {
        s: "loc:@up_block3/conv1/bias"
      }
    }
  }
  attr {
    key: "_output_shapes"
    value {
      list {
        shape {
          dim {
            size: 64
          }
        }
      }
    }
  }
  attr {
    key: "use_locking"
    value {
      b: true
    }
  }
  attr {
    key: "validate_shape"
    value {
      b: true
    }
  }
}
node {
  name: "up_block3/conv1/bias/Adam/read"
  op: "Identity"
  input: "up_block3/conv1/bias/Adam"
  attr {
    key: "T"
    value {
      type: DT_FLOAT
    }
  }
  attr {
    key: "_class"
    value {
      list {
        s: "loc:@up_block3/conv1/bias"
      }
    }
  }
  attr {
    key: "_output_shapes"
    value {
      list {
        shape {
          dim {
            size: 64
          }
        }
      }
    }
  }
}
node {
  name: "up_block3/conv1/bias/Adam_1/Initializer/zeros"
  op: "Const"
  attr {
    key: "_class"
    value {
      list {
        s: "loc:@up_block3/conv1/bias"
      }
    }
  }
  attr {
    key: "_output_shapes"
    value {
      list {
        shape {
          dim {
            size: 64
          }
        }
      }
    }
  }
  attr {
    key: "dtype"
    value {
      type: DT_FLOAT
    }
  }
  attr {
    key: "value"
    value {
      tensor {
        dtype: DT_FLOAT
        tensor_shape {
          dim {
            size: 64
          }
        }
        float_val: 0.0
      }
    }
  }
}
node {
  name: "up_block3/conv1/bias/Adam_1"
  op: "VariableV2"
  attr {
    key: "_class"
    value {
      list {
        s: "loc:@up_block3/conv1/bias"
      }
    }
  }
  attr {
    key: "_output_shapes"
    value {
      list {
        shape {
          dim {
            size: 64
          }
        }
      }
    }
  }
  attr {
    key: "container"
    value {
      s: ""
    }
  }
  attr {
    key: "dtype"
    value {
      type: DT_FLOAT
    }
  }
  attr {
    key: "shape"
    value {
      shape {
        dim {
          size: 64
        }
      }
    }
  }
  attr {
    key: "shared_name"
    value {
      s: ""
    }
  }
}
node {
  name: "up_block3/conv1/bias/Adam_1/Assign"
  op: "Assign"
  input: "up_block3/conv1/bias/Adam_1"
  input: "up_block3/conv1/bias/Adam_1/Initializer/zeros"
  attr {
    key: "T"
    value {
      type: DT_FLOAT
    }
  }
  attr {
    key: "_class"
    value {
      list {
        s: "loc:@up_block3/conv1/bias"
      }
    }
  }
  attr {
    key: "_output_shapes"
    value {
      list {
        shape {
          dim {
            size: 64
          }
        }
      }
    }
  }
  attr {
    key: "use_locking"
    value {
      b: true
    }
  }
  attr {
    key: "validate_shape"
    value {
      b: true
    }
  }
}
node {
  name: "up_block3/conv1/bias/Adam_1/read"
  op: "Identity"
  input: "up_block3/conv1/bias/Adam_1"
  attr {
    key: "T"
    value {
      type: DT_FLOAT
    }
  }
  attr {
    key: "_class"
    value {
      list {
        s: "loc:@up_block3/conv1/bias"
      }
    }
  }
  attr {
    key: "_output_shapes"
    value {
      list {
        shape {
          dim {
            size: 64
          }
        }
      }
    }
  }
}
node {
  name: "up_block3/conv2/kernel/Adam/Initializer/zeros/shape_as_tensor"
  op: "Const"
  attr {
    key: "_class"
    value {
      list {
        s: "loc:@up_block3/conv2/kernel"
      }
    }
  }
  attr {
    key: "_output_shapes"
    value {
      list {
        shape {
          dim {
            size: 5
          }
        }
      }
    }
  }
  attr {
    key: "dtype"
    value {
      type: DT_INT32
    }
  }
  attr {
    key: "value"
    value {
      tensor {
        dtype: DT_INT32
        tensor_shape {
          dim {
            size: 5
          }
        }
        tensor_content: "\003\000\000\000\003\000\000\000\003\000\000\000C\000\000\000@\000\000\000"
      }
    }
  }
}
node {
  name: "up_block3/conv2/kernel/Adam/Initializer/zeros/Const"
  op: "Const"
  attr {
    key: "_class"
    value {
      list {
        s: "loc:@up_block3/conv2/kernel"
      }
    }
  }
  attr {
    key: "_output_shapes"
    value {
      list {
        shape {
        }
      }
    }
  }
  attr {
    key: "dtype"
    value {
      type: DT_FLOAT
    }
  }
  attr {
    key: "value"
    value {
      tensor {
        dtype: DT_FLOAT
        tensor_shape {
        }
        float_val: 0.0
      }
    }
  }
}
node {
  name: "up_block3/conv2/kernel/Adam/Initializer/zeros"
  op: "Fill"
  input: "up_block3/conv2/kernel/Adam/Initializer/zeros/shape_as_tensor"
  input: "up_block3/conv2/kernel/Adam/Initializer/zeros/Const"
  attr {
    key: "T"
    value {
      type: DT_FLOAT
    }
  }
  attr {
    key: "_class"
    value {
      list {
        s: "loc:@up_block3/conv2/kernel"
      }
    }
  }
  attr {
    key: "_output_shapes"
    value {
      list {
        shape {
          dim {
            size: 3
          }
          dim {
            size: 3
          }
          dim {
            size: 3
          }
          dim {
            size: 67
          }
          dim {
            size: 64
          }
        }
      }
    }
  }
  attr {
    key: "index_type"
    value {
      type: DT_INT32
    }
  }
}
node {
  name: "up_block3/conv2/kernel/Adam"
  op: "VariableV2"
  attr {
    key: "_class"
    value {
      list {
        s: "loc:@up_block3/conv2/kernel"
      }
    }
  }
  attr {
    key: "_output_shapes"
    value {
      list {
        shape {
          dim {
            size: 3
          }
          dim {
            size: 3
          }
          dim {
            size: 3
          }
          dim {
            size: 67
          }
          dim {
            size: 64
          }
        }
      }
    }
  }
  attr {
    key: "container"
    value {
      s: ""
    }
  }
  attr {
    key: "dtype"
    value {
      type: DT_FLOAT
    }
  }
  attr {
    key: "shape"
    value {
      shape {
        dim {
          size: 3
        }
        dim {
          size: 3
        }
        dim {
          size: 3
        }
        dim {
          size: 67
        }
        dim {
          size: 64
        }
      }
    }
  }
  attr {
    key: "shared_name"
    value {
      s: ""
    }
  }
}
node {
  name: "up_block3/conv2/kernel/Adam/Assign"
  op: "Assign"
  input: "up_block3/conv2/kernel/Adam"
  input: "up_block3/conv2/kernel/Adam/Initializer/zeros"
  attr {
    key: "T"
    value {
      type: DT_FLOAT
    }
  }
  attr {
    key: "_class"
    value {
      list {
        s: "loc:@up_block3/conv2/kernel"
      }
    }
  }
  attr {
    key: "_output_shapes"
    value {
      list {
        shape {
          dim {
            size: 3
          }
          dim {
            size: 3
          }
          dim {
            size: 3
          }
          dim {
            size: 67
          }
          dim {
            size: 64
          }
        }
      }
    }
  }
  attr {
    key: "use_locking"
    value {
      b: true
    }
  }
  attr {
    key: "validate_shape"
    value {
      b: true
    }
  }
}
node {
  name: "up_block3/conv2/kernel/Adam/read"
  op: "Identity"
  input: "up_block3/conv2/kernel/Adam"
  attr {
    key: "T"
    value {
      type: DT_FLOAT
    }
  }
  attr {
    key: "_class"
    value {
      list {
        s: "loc:@up_block3/conv2/kernel"
      }
    }
  }
  attr {
    key: "_output_shapes"
    value {
      list {
        shape {
          dim {
            size: 3
          }
          dim {
            size: 3
          }
          dim {
            size: 3
          }
          dim {
            size: 67
          }
          dim {
            size: 64
          }
        }
      }
    }
  }
}
node {
  name: "up_block3/conv2/kernel/Adam_1/Initializer/zeros/shape_as_tensor"
  op: "Const"
  attr {
    key: "_class"
    value {
      list {
        s: "loc:@up_block3/conv2/kernel"
      }
    }
  }
  attr {
    key: "_output_shapes"
    value {
      list {
        shape {
          dim {
            size: 5
          }
        }
      }
    }
  }
  attr {
    key: "dtype"
    value {
      type: DT_INT32
    }
  }
  attr {
    key: "value"
    value {
      tensor {
        dtype: DT_INT32
        tensor_shape {
          dim {
            size: 5
          }
        }
        tensor_content: "\003\000\000\000\003\000\000\000\003\000\000\000C\000\000\000@\000\000\000"
      }
    }
  }
}
node {
  name: "up_block3/conv2/kernel/Adam_1/Initializer/zeros/Const"
  op: "Const"
  attr {
    key: "_class"
    value {
      list {
        s: "loc:@up_block3/conv2/kernel"
      }
    }
  }
  attr {
    key: "_output_shapes"
    value {
      list {
        shape {
        }
      }
    }
  }
  attr {
    key: "dtype"
    value {
      type: DT_FLOAT
    }
  }
  attr {
    key: "value"
    value {
      tensor {
        dtype: DT_FLOAT
        tensor_shape {
        }
        float_val: 0.0
      }
    }
  }
}
node {
  name: "up_block3/conv2/kernel/Adam_1/Initializer/zeros"
  op: "Fill"
  input: "up_block3/conv2/kernel/Adam_1/Initializer/zeros/shape_as_tensor"
  input: "up_block3/conv2/kernel/Adam_1/Initializer/zeros/Const"
  attr {
    key: "T"
    value {
      type: DT_FLOAT
    }
  }
  attr {
    key: "_class"
    value {
      list {
        s: "loc:@up_block3/conv2/kernel"
      }
    }
  }
  attr {
    key: "_output_shapes"
    value {
      list {
        shape {
          dim {
            size: 3
          }
          dim {
            size: 3
          }
          dim {
            size: 3
          }
          dim {
            size: 67
          }
          dim {
            size: 64
          }
        }
      }
    }
  }
  attr {
    key: "index_type"
    value {
      type: DT_INT32
    }
  }
}
node {
  name: "up_block3/conv2/kernel/Adam_1"
  op: "VariableV2"
  attr {
    key: "_class"
    value {
      list {
        s: "loc:@up_block3/conv2/kernel"
      }
    }
  }
  attr {
    key: "_output_shapes"
    value {
      list {
        shape {
          dim {
            size: 3
          }
          dim {
            size: 3
          }
          dim {
            size: 3
          }
          dim {
            size: 67
          }
          dim {
            size: 64
          }
        }
      }
    }
  }
  attr {
    key: "container"
    value {
      s: ""
    }
  }
  attr {
    key: "dtype"
    value {
      type: DT_FLOAT
    }
  }
  attr {
    key: "shape"
    value {
      shape {
        dim {
          size: 3
        }
        dim {
          size: 3
        }
        dim {
          size: 3
        }
        dim {
          size: 67
        }
        dim {
          size: 64
        }
      }
    }
  }
  attr {
    key: "shared_name"
    value {
      s: ""
    }
  }
}
node {
  name: "up_block3/conv2/kernel/Adam_1/Assign"
  op: "Assign"
  input: "up_block3/conv2/kernel/Adam_1"
  input: "up_block3/conv2/kernel/Adam_1/Initializer/zeros"
  attr {
    key: "T"
    value {
      type: DT_FLOAT
    }
  }
  attr {
    key: "_class"
    value {
      list {
        s: "loc:@up_block3/conv2/kernel"
      }
    }
  }
  attr {
    key: "_output_shapes"
    value {
      list {
        shape {
          dim {
            size: 3
          }
          dim {
            size: 3
          }
          dim {
            size: 3
          }
          dim {
            size: 67
          }
          dim {
            size: 64
          }
        }
      }
    }
  }
  attr {
    key: "use_locking"
    value {
      b: true
    }
  }
  attr {
    key: "validate_shape"
    value {
      b: true
    }
  }
}
node {
  name: "up_block3/conv2/kernel/Adam_1/read"
  op: "Identity"
  input: "up_block3/conv2/kernel/Adam_1"
  attr {
    key: "T"
    value {
      type: DT_FLOAT
    }
  }
  attr {
    key: "_class"
    value {
      list {
        s: "loc:@up_block3/conv2/kernel"
      }
    }
  }
  attr {
    key: "_output_shapes"
    value {
      list {
        shape {
          dim {
            size: 3
          }
          dim {
            size: 3
          }
          dim {
            size: 3
          }
          dim {
            size: 67
          }
          dim {
            size: 64
          }
        }
      }
    }
  }
}
node {
  name: "up_block3/conv2/bias/Adam/Initializer/zeros"
  op: "Const"
  attr {
    key: "_class"
    value {
      list {
        s: "loc:@up_block3/conv2/bias"
      }
    }
  }
  attr {
    key: "_output_shapes"
    value {
      list {
        shape {
          dim {
            size: 64
          }
        }
      }
    }
  }
  attr {
    key: "dtype"
    value {
      type: DT_FLOAT
    }
  }
  attr {
    key: "value"
    value {
      tensor {
        dtype: DT_FLOAT
        tensor_shape {
          dim {
            size: 64
          }
        }
        float_val: 0.0
      }
    }
  }
}
node {
  name: "up_block3/conv2/bias/Adam"
  op: "VariableV2"
  attr {
    key: "_class"
    value {
      list {
        s: "loc:@up_block3/conv2/bias"
      }
    }
  }
  attr {
    key: "_output_shapes"
    value {
      list {
        shape {
          dim {
            size: 64
          }
        }
      }
    }
  }
  attr {
    key: "container"
    value {
      s: ""
    }
  }
  attr {
    key: "dtype"
    value {
      type: DT_FLOAT
    }
  }
  attr {
    key: "shape"
    value {
      shape {
        dim {
          size: 64
        }
      }
    }
  }
  attr {
    key: "shared_name"
    value {
      s: ""
    }
  }
}
node {
  name: "up_block3/conv2/bias/Adam/Assign"
  op: "Assign"
  input: "up_block3/conv2/bias/Adam"
  input: "up_block3/conv2/bias/Adam/Initializer/zeros"
  attr {
    key: "T"
    value {
      type: DT_FLOAT
    }
  }
  attr {
    key: "_class"
    value {
      list {
        s: "loc:@up_block3/conv2/bias"
      }
    }
  }
  attr {
    key: "_output_shapes"
    value {
      list {
        shape {
          dim {
            size: 64
          }
        }
      }
    }
  }
  attr {
    key: "use_locking"
    value {
      b: true
    }
  }
  attr {
    key: "validate_shape"
    value {
      b: true
    }
  }
}
node {
  name: "up_block3/conv2/bias/Adam/read"
  op: "Identity"
  input: "up_block3/conv2/bias/Adam"
  attr {
    key: "T"
    value {
      type: DT_FLOAT
    }
  }
  attr {
    key: "_class"
    value {
      list {
        s: "loc:@up_block3/conv2/bias"
      }
    }
  }
  attr {
    key: "_output_shapes"
    value {
      list {
        shape {
          dim {
            size: 64
          }
        }
      }
    }
  }
}
node {
  name: "up_block3/conv2/bias/Adam_1/Initializer/zeros"
  op: "Const"
  attr {
    key: "_class"
    value {
      list {
        s: "loc:@up_block3/conv2/bias"
      }
    }
  }
  attr {
    key: "_output_shapes"
    value {
      list {
        shape {
          dim {
            size: 64
          }
        }
      }
    }
  }
  attr {
    key: "dtype"
    value {
      type: DT_FLOAT
    }
  }
  attr {
    key: "value"
    value {
      tensor {
        dtype: DT_FLOAT
        tensor_shape {
          dim {
            size: 64
          }
        }
        float_val: 0.0
      }
    }
  }
}
node {
  name: "up_block3/conv2/bias/Adam_1"
  op: "VariableV2"
  attr {
    key: "_class"
    value {
      list {
        s: "loc:@up_block3/conv2/bias"
      }
    }
  }
  attr {
    key: "_output_shapes"
    value {
      list {
        shape {
          dim {
            size: 64
          }
        }
      }
    }
  }
  attr {
    key: "container"
    value {
      s: ""
    }
  }
  attr {
    key: "dtype"
    value {
      type: DT_FLOAT
    }
  }
  attr {
    key: "shape"
    value {
      shape {
        dim {
          size: 64
        }
      }
    }
  }
  attr {
    key: "shared_name"
    value {
      s: ""
    }
  }
}
node {
  name: "up_block3/conv2/bias/Adam_1/Assign"
  op: "Assign"
  input: "up_block3/conv2/bias/Adam_1"
  input: "up_block3/conv2/bias/Adam_1/Initializer/zeros"
  attr {
    key: "T"
    value {
      type: DT_FLOAT
    }
  }
  attr {
    key: "_class"
    value {
      list {
        s: "loc:@up_block3/conv2/bias"
      }
    }
  }
  attr {
    key: "_output_shapes"
    value {
      list {
        shape {
          dim {
            size: 64
          }
        }
      }
    }
  }
  attr {
    key: "use_locking"
    value {
      b: true
    }
  }
  attr {
    key: "validate_shape"
    value {
      b: true
    }
  }
}
node {
  name: "up_block3/conv2/bias/Adam_1/read"
  op: "Identity"
  input: "up_block3/conv2/bias/Adam_1"
  attr {
    key: "T"
    value {
      type: DT_FLOAT
    }
  }
  attr {
    key: "_class"
    value {
      list {
        s: "loc:@up_block3/conv2/bias"
      }
    }
  }
  attr {
    key: "_output_shapes"
    value {
      list {
        shape {
          dim {
            size: 64
          }
        }
      }
    }
  }
}
node {
  name: "up_block4/upconv/kernel/Adam/Initializer/zeros/shape_as_tensor"
  op: "Const"
  attr {
    key: "_class"
    value {
      list {
        s: "loc:@up_block4/upconv/kernel"
      }
    }
  }
  attr {
    key: "_output_shapes"
    value {
      list {
        shape {
          dim {
            size: 5
          }
        }
      }
    }
  }
  attr {
    key: "dtype"
    value {
      type: DT_INT32
    }
  }
  attr {
    key: "value"
    value {
      tensor {
        dtype: DT_INT32
        tensor_shape {
          dim {
            size: 5
          }
        }
        tensor_content: "\003\000\000\000\003\000\000\000\003\000\000\000\020\000\000\000@\000\000\000"
      }
    }
  }
}
node {
  name: "up_block4/upconv/kernel/Adam/Initializer/zeros/Const"
  op: "Const"
  attr {
    key: "_class"
    value {
      list {
        s: "loc:@up_block4/upconv/kernel"
      }
    }
  }
  attr {
    key: "_output_shapes"
    value {
      list {
        shape {
        }
      }
    }
  }
  attr {
    key: "dtype"
    value {
      type: DT_FLOAT
    }
  }
  attr {
    key: "value"
    value {
      tensor {
        dtype: DT_FLOAT
        tensor_shape {
        }
        float_val: 0.0
      }
    }
  }
}
node {
  name: "up_block4/upconv/kernel/Adam/Initializer/zeros"
  op: "Fill"
  input: "up_block4/upconv/kernel/Adam/Initializer/zeros/shape_as_tensor"
  input: "up_block4/upconv/kernel/Adam/Initializer/zeros/Const"
  attr {
    key: "T"
    value {
      type: DT_FLOAT
    }
  }
  attr {
    key: "_class"
    value {
      list {
        s: "loc:@up_block4/upconv/kernel"
      }
    }
  }
  attr {
    key: "_output_shapes"
    value {
      list {
        shape {
          dim {
            size: 3
          }
          dim {
            size: 3
          }
          dim {
            size: 3
          }
          dim {
            size: 16
          }
          dim {
            size: 64
          }
        }
      }
    }
  }
  attr {
    key: "index_type"
    value {
      type: DT_INT32
    }
  }
}
node {
  name: "up_block4/upconv/kernel/Adam"
  op: "VariableV2"
  attr {
    key: "_class"
    value {
      list {
        s: "loc:@up_block4/upconv/kernel"
      }
    }
  }
  attr {
    key: "_output_shapes"
    value {
      list {
        shape {
          dim {
            size: 3
          }
          dim {
            size: 3
          }
          dim {
            size: 3
          }
          dim {
            size: 16
          }
          dim {
            size: 64
          }
        }
      }
    }
  }
  attr {
    key: "container"
    value {
      s: ""
    }
  }
  attr {
    key: "dtype"
    value {
      type: DT_FLOAT
    }
  }
  attr {
    key: "shape"
    value {
      shape {
        dim {
          size: 3
        }
        dim {
          size: 3
        }
        dim {
          size: 3
        }
        dim {
          size: 16
        }
        dim {
          size: 64
        }
      }
    }
  }
  attr {
    key: "shared_name"
    value {
      s: ""
    }
  }
}
node {
  name: "up_block4/upconv/kernel/Adam/Assign"
  op: "Assign"
  input: "up_block4/upconv/kernel/Adam"
  input: "up_block4/upconv/kernel/Adam/Initializer/zeros"
  attr {
    key: "T"
    value {
      type: DT_FLOAT
    }
  }
  attr {
    key: "_class"
    value {
      list {
        s: "loc:@up_block4/upconv/kernel"
      }
    }
  }
  attr {
    key: "_output_shapes"
    value {
      list {
        shape {
          dim {
            size: 3
          }
          dim {
            size: 3
          }
          dim {
            size: 3
          }
          dim {
            size: 16
          }
          dim {
            size: 64
          }
        }
      }
    }
  }
  attr {
    key: "use_locking"
    value {
      b: true
    }
  }
  attr {
    key: "validate_shape"
    value {
      b: true
    }
  }
}
node {
  name: "up_block4/upconv/kernel/Adam/read"
  op: "Identity"
  input: "up_block4/upconv/kernel/Adam"
  attr {
    key: "T"
    value {
      type: DT_FLOAT
    }
  }
  attr {
    key: "_class"
    value {
      list {
        s: "loc:@up_block4/upconv/kernel"
      }
    }
  }
  attr {
    key: "_output_shapes"
    value {
      list {
        shape {
          dim {
            size: 3
          }
          dim {
            size: 3
          }
          dim {
            size: 3
          }
          dim {
            size: 16
          }
          dim {
            size: 64
          }
        }
      }
    }
  }
}
node {
  name: "up_block4/upconv/kernel/Adam_1/Initializer/zeros/shape_as_tensor"
  op: "Const"
  attr {
    key: "_class"
    value {
      list {
        s: "loc:@up_block4/upconv/kernel"
      }
    }
  }
  attr {
    key: "_output_shapes"
    value {
      list {
        shape {
          dim {
            size: 5
          }
        }
      }
    }
  }
  attr {
    key: "dtype"
    value {
      type: DT_INT32
    }
  }
  attr {
    key: "value"
    value {
      tensor {
        dtype: DT_INT32
        tensor_shape {
          dim {
            size: 5
          }
        }
        tensor_content: "\003\000\000\000\003\000\000\000\003\000\000\000\020\000\000\000@\000\000\000"
      }
    }
  }
}
node {
  name: "up_block4/upconv/kernel/Adam_1/Initializer/zeros/Const"
  op: "Const"
  attr {
    key: "_class"
    value {
      list {
        s: "loc:@up_block4/upconv/kernel"
      }
    }
  }
  attr {
    key: "_output_shapes"
    value {
      list {
        shape {
        }
      }
    }
  }
  attr {
    key: "dtype"
    value {
      type: DT_FLOAT
    }
  }
  attr {
    key: "value"
    value {
      tensor {
        dtype: DT_FLOAT
        tensor_shape {
        }
        float_val: 0.0
      }
    }
  }
}
node {
  name: "up_block4/upconv/kernel/Adam_1/Initializer/zeros"
  op: "Fill"
  input: "up_block4/upconv/kernel/Adam_1/Initializer/zeros/shape_as_tensor"
  input: "up_block4/upconv/kernel/Adam_1/Initializer/zeros/Const"
  attr {
    key: "T"
    value {
      type: DT_FLOAT
    }
  }
  attr {
    key: "_class"
    value {
      list {
        s: "loc:@up_block4/upconv/kernel"
      }
    }
  }
  attr {
    key: "_output_shapes"
    value {
      list {
        shape {
          dim {
            size: 3
          }
          dim {
            size: 3
          }
          dim {
            size: 3
          }
          dim {
            size: 16
          }
          dim {
            size: 64
          }
        }
      }
    }
  }
  attr {
    key: "index_type"
    value {
      type: DT_INT32
    }
  }
}
node {
  name: "up_block4/upconv/kernel/Adam_1"
  op: "VariableV2"
  attr {
    key: "_class"
    value {
      list {
        s: "loc:@up_block4/upconv/kernel"
      }
    }
  }
  attr {
    key: "_output_shapes"
    value {
      list {
        shape {
          dim {
            size: 3
          }
          dim {
            size: 3
          }
          dim {
            size: 3
          }
          dim {
            size: 16
          }
          dim {
            size: 64
          }
        }
      }
    }
  }
  attr {
    key: "container"
    value {
      s: ""
    }
  }
  attr {
    key: "dtype"
    value {
      type: DT_FLOAT
    }
  }
  attr {
    key: "shape"
    value {
      shape {
        dim {
          size: 3
        }
        dim {
          size: 3
        }
        dim {
          size: 3
        }
        dim {
          size: 16
        }
        dim {
          size: 64
        }
      }
    }
  }
  attr {
    key: "shared_name"
    value {
      s: ""
    }
  }
}
node {
  name: "up_block4/upconv/kernel/Adam_1/Assign"
  op: "Assign"
  input: "up_block4/upconv/kernel/Adam_1"
  input: "up_block4/upconv/kernel/Adam_1/Initializer/zeros"
  attr {
    key: "T"
    value {
      type: DT_FLOAT
    }
  }
  attr {
    key: "_class"
    value {
      list {
        s: "loc:@up_block4/upconv/kernel"
      }
    }
  }
  attr {
    key: "_output_shapes"
    value {
      list {
        shape {
          dim {
            size: 3
          }
          dim {
            size: 3
          }
          dim {
            size: 3
          }
          dim {
            size: 16
          }
          dim {
            size: 64
          }
        }
      }
    }
  }
  attr {
    key: "use_locking"
    value {
      b: true
    }
  }
  attr {
    key: "validate_shape"
    value {
      b: true
    }
  }
}
node {
  name: "up_block4/upconv/kernel/Adam_1/read"
  op: "Identity"
  input: "up_block4/upconv/kernel/Adam_1"
  attr {
    key: "T"
    value {
      type: DT_FLOAT
    }
  }
  attr {
    key: "_class"
    value {
      list {
        s: "loc:@up_block4/upconv/kernel"
      }
    }
  }
  attr {
    key: "_output_shapes"
    value {
      list {
        shape {
          dim {
            size: 3
          }
          dim {
            size: 3
          }
          dim {
            size: 3
          }
          dim {
            size: 16
          }
          dim {
            size: 64
          }
        }
      }
    }
  }
}
node {
  name: "up_block4/upconv/bias/Adam/Initializer/zeros"
  op: "Const"
  attr {
    key: "_class"
    value {
      list {
        s: "loc:@up_block4/upconv/bias"
      }
    }
  }
  attr {
    key: "_output_shapes"
    value {
      list {
        shape {
          dim {
            size: 16
          }
        }
      }
    }
  }
  attr {
    key: "dtype"
    value {
      type: DT_FLOAT
    }
  }
  attr {
    key: "value"
    value {
      tensor {
        dtype: DT_FLOAT
        tensor_shape {
          dim {
            size: 16
          }
        }
        float_val: 0.0
      }
    }
  }
}
node {
  name: "up_block4/upconv/bias/Adam"
  op: "VariableV2"
  attr {
    key: "_class"
    value {
      list {
        s: "loc:@up_block4/upconv/bias"
      }
    }
  }
  attr {
    key: "_output_shapes"
    value {
      list {
        shape {
          dim {
            size: 16
          }
        }
      }
    }
  }
  attr {
    key: "container"
    value {
      s: ""
    }
  }
  attr {
    key: "dtype"
    value {
      type: DT_FLOAT
    }
  }
  attr {
    key: "shape"
    value {
      shape {
        dim {
          size: 16
        }
      }
    }
  }
  attr {
    key: "shared_name"
    value {
      s: ""
    }
  }
}
node {
  name: "up_block4/upconv/bias/Adam/Assign"
  op: "Assign"
  input: "up_block4/upconv/bias/Adam"
  input: "up_block4/upconv/bias/Adam/Initializer/zeros"
  attr {
    key: "T"
    value {
      type: DT_FLOAT
    }
  }
  attr {
    key: "_class"
    value {
      list {
        s: "loc:@up_block4/upconv/bias"
      }
    }
  }
  attr {
    key: "_output_shapes"
    value {
      list {
        shape {
          dim {
            size: 16
          }
        }
      }
    }
  }
  attr {
    key: "use_locking"
    value {
      b: true
    }
  }
  attr {
    key: "validate_shape"
    value {
      b: true
    }
  }
}
node {
  name: "up_block4/upconv/bias/Adam/read"
  op: "Identity"
  input: "up_block4/upconv/bias/Adam"
  attr {
    key: "T"
    value {
      type: DT_FLOAT
    }
  }
  attr {
    key: "_class"
    value {
      list {
        s: "loc:@up_block4/upconv/bias"
      }
    }
  }
  attr {
    key: "_output_shapes"
    value {
      list {
        shape {
          dim {
            size: 16
          }
        }
      }
    }
  }
}
node {
  name: "up_block4/upconv/bias/Adam_1/Initializer/zeros"
  op: "Const"
  attr {
    key: "_class"
    value {
      list {
        s: "loc:@up_block4/upconv/bias"
      }
    }
  }
  attr {
    key: "_output_shapes"
    value {
      list {
        shape {
          dim {
            size: 16
          }
        }
      }
    }
  }
  attr {
    key: "dtype"
    value {
      type: DT_FLOAT
    }
  }
  attr {
    key: "value"
    value {
      tensor {
        dtype: DT_FLOAT
        tensor_shape {
          dim {
            size: 16
          }
        }
        float_val: 0.0
      }
    }
  }
}
node {
  name: "up_block4/upconv/bias/Adam_1"
  op: "VariableV2"
  attr {
    key: "_class"
    value {
      list {
        s: "loc:@up_block4/upconv/bias"
      }
    }
  }
  attr {
    key: "_output_shapes"
    value {
      list {
        shape {
          dim {
            size: 16
          }
        }
      }
    }
  }
  attr {
    key: "container"
    value {
      s: ""
    }
  }
  attr {
    key: "dtype"
    value {
      type: DT_FLOAT
    }
  }
  attr {
    key: "shape"
    value {
      shape {
        dim {
          size: 16
        }
      }
    }
  }
  attr {
    key: "shared_name"
    value {
      s: ""
    }
  }
}
node {
  name: "up_block4/upconv/bias/Adam_1/Assign"
  op: "Assign"
  input: "up_block4/upconv/bias/Adam_1"
  input: "up_block4/upconv/bias/Adam_1/Initializer/zeros"
  attr {
    key: "T"
    value {
      type: DT_FLOAT
    }
  }
  attr {
    key: "_class"
    value {
      list {
        s: "loc:@up_block4/upconv/bias"
      }
    }
  }
  attr {
    key: "_output_shapes"
    value {
      list {
        shape {
          dim {
            size: 16
          }
        }
      }
    }
  }
  attr {
    key: "use_locking"
    value {
      b: true
    }
  }
  attr {
    key: "validate_shape"
    value {
      b: true
    }
  }
}
node {
  name: "up_block4/upconv/bias/Adam_1/read"
  op: "Identity"
  input: "up_block4/upconv/bias/Adam_1"
  attr {
    key: "T"
    value {
      type: DT_FLOAT
    }
  }
  attr {
    key: "_class"
    value {
      list {
        s: "loc:@up_block4/upconv/bias"
      }
    }
  }
  attr {
    key: "_output_shapes"
    value {
      list {
        shape {
          dim {
            size: 16
          }
        }
      }
    }
  }
}
node {
  name: "up_block4/conv1/kernel/Adam/Initializer/zeros/shape_as_tensor"
  op: "Const"
  attr {
    key: "_class"
    value {
      list {
        s: "loc:@up_block4/conv1/kernel"
      }
    }
  }
  attr {
    key: "_output_shapes"
    value {
      list {
        shape {
          dim {
            size: 5
          }
        }
      }
    }
  }
  attr {
    key: "dtype"
    value {
      type: DT_INT32
    }
  }
  attr {
    key: "value"
    value {
      tensor {
        dtype: DT_INT32
        tensor_shape {
          dim {
            size: 5
          }
        }
        tensor_content: "\003\000\000\000\003\000\000\000\003\000\000\000#\000\000\000\020\000\000\000"
      }
    }
  }
}
node {
  name: "up_block4/conv1/kernel/Adam/Initializer/zeros/Const"
  op: "Const"
  attr {
    key: "_class"
    value {
      list {
        s: "loc:@up_block4/conv1/kernel"
      }
    }
  }
  attr {
    key: "_output_shapes"
    value {
      list {
        shape {
        }
      }
    }
  }
  attr {
    key: "dtype"
    value {
      type: DT_FLOAT
    }
  }
  attr {
    key: "value"
    value {
      tensor {
        dtype: DT_FLOAT
        tensor_shape {
        }
        float_val: 0.0
      }
    }
  }
}
node {
  name: "up_block4/conv1/kernel/Adam/Initializer/zeros"
  op: "Fill"
  input: "up_block4/conv1/kernel/Adam/Initializer/zeros/shape_as_tensor"
  input: "up_block4/conv1/kernel/Adam/Initializer/zeros/Const"
  attr {
    key: "T"
    value {
      type: DT_FLOAT
    }
  }
  attr {
    key: "_class"
    value {
      list {
        s: "loc:@up_block4/conv1/kernel"
      }
    }
  }
  attr {
    key: "_output_shapes"
    value {
      list {
        shape {
          dim {
            size: 3
          }
          dim {
            size: 3
          }
          dim {
            size: 3
          }
          dim {
            size: 35
          }
          dim {
            size: 16
          }
        }
      }
    }
  }
  attr {
    key: "index_type"
    value {
      type: DT_INT32
    }
  }
}
node {
  name: "up_block4/conv1/kernel/Adam"
  op: "VariableV2"
  attr {
    key: "_class"
    value {
      list {
        s: "loc:@up_block4/conv1/kernel"
      }
    }
  }
  attr {
    key: "_output_shapes"
    value {
      list {
        shape {
          dim {
            size: 3
          }
          dim {
            size: 3
          }
          dim {
            size: 3
          }
          dim {
            size: 35
          }
          dim {
            size: 16
          }
        }
      }
    }
  }
  attr {
    key: "container"
    value {
      s: ""
    }
  }
  attr {
    key: "dtype"
    value {
      type: DT_FLOAT
    }
  }
  attr {
    key: "shape"
    value {
      shape {
        dim {
          size: 3
        }
        dim {
          size: 3
        }
        dim {
          size: 3
        }
        dim {
          size: 35
        }
        dim {
          size: 16
        }
      }
    }
  }
  attr {
    key: "shared_name"
    value {
      s: ""
    }
  }
}
node {
  name: "up_block4/conv1/kernel/Adam/Assign"
  op: "Assign"
  input: "up_block4/conv1/kernel/Adam"
  input: "up_block4/conv1/kernel/Adam/Initializer/zeros"
  attr {
    key: "T"
    value {
      type: DT_FLOAT
    }
  }
  attr {
    key: "_class"
    value {
      list {
        s: "loc:@up_block4/conv1/kernel"
      }
    }
  }
  attr {
    key: "_output_shapes"
    value {
      list {
        shape {
          dim {
            size: 3
          }
          dim {
            size: 3
          }
          dim {
            size: 3
          }
          dim {
            size: 35
          }
          dim {
            size: 16
          }
        }
      }
    }
  }
  attr {
    key: "use_locking"
    value {
      b: true
    }
  }
  attr {
    key: "validate_shape"
    value {
      b: true
    }
  }
}
node {
  name: "up_block4/conv1/kernel/Adam/read"
  op: "Identity"
  input: "up_block4/conv1/kernel/Adam"
  attr {
    key: "T"
    value {
      type: DT_FLOAT
    }
  }
  attr {
    key: "_class"
    value {
      list {
        s: "loc:@up_block4/conv1/kernel"
      }
    }
  }
  attr {
    key: "_output_shapes"
    value {
      list {
        shape {
          dim {
            size: 3
          }
          dim {
            size: 3
          }
          dim {
            size: 3
          }
          dim {
            size: 35
          }
          dim {
            size: 16
          }
        }
      }
    }
  }
}
node {
  name: "up_block4/conv1/kernel/Adam_1/Initializer/zeros/shape_as_tensor"
  op: "Const"
  attr {
    key: "_class"
    value {
      list {
        s: "loc:@up_block4/conv1/kernel"
      }
    }
  }
  attr {
    key: "_output_shapes"
    value {
      list {
        shape {
          dim {
            size: 5
          }
        }
      }
    }
  }
  attr {
    key: "dtype"
    value {
      type: DT_INT32
    }
  }
  attr {
    key: "value"
    value {
      tensor {
        dtype: DT_INT32
        tensor_shape {
          dim {
            size: 5
          }
        }
        tensor_content: "\003\000\000\000\003\000\000\000\003\000\000\000#\000\000\000\020\000\000\000"
      }
    }
  }
}
node {
  name: "up_block4/conv1/kernel/Adam_1/Initializer/zeros/Const"
  op: "Const"
  attr {
    key: "_class"
    value {
      list {
        s: "loc:@up_block4/conv1/kernel"
      }
    }
  }
  attr {
    key: "_output_shapes"
    value {
      list {
        shape {
        }
      }
    }
  }
  attr {
    key: "dtype"
    value {
      type: DT_FLOAT
    }
  }
  attr {
    key: "value"
    value {
      tensor {
        dtype: DT_FLOAT
        tensor_shape {
        }
        float_val: 0.0
      }
    }
  }
}
node {
  name: "up_block4/conv1/kernel/Adam_1/Initializer/zeros"
  op: "Fill"
  input: "up_block4/conv1/kernel/Adam_1/Initializer/zeros/shape_as_tensor"
  input: "up_block4/conv1/kernel/Adam_1/Initializer/zeros/Const"
  attr {
    key: "T"
    value {
      type: DT_FLOAT
    }
  }
  attr {
    key: "_class"
    value {
      list {
        s: "loc:@up_block4/conv1/kernel"
      }
    }
  }
  attr {
    key: "_output_shapes"
    value {
      list {
        shape {
          dim {
            size: 3
          }
          dim {
            size: 3
          }
          dim {
            size: 3
          }
          dim {
            size: 35
          }
          dim {
            size: 16
          }
        }
      }
    }
  }
  attr {
    key: "index_type"
    value {
      type: DT_INT32
    }
  }
}
node {
  name: "up_block4/conv1/kernel/Adam_1"
  op: "VariableV2"
  attr {
    key: "_class"
    value {
      list {
        s: "loc:@up_block4/conv1/kernel"
      }
    }
  }
  attr {
    key: "_output_shapes"
    value {
      list {
        shape {
          dim {
            size: 3
          }
          dim {
            size: 3
          }
          dim {
            size: 3
          }
          dim {
            size: 35
          }
          dim {
            size: 16
          }
        }
      }
    }
  }
  attr {
    key: "container"
    value {
      s: ""
    }
  }
  attr {
    key: "dtype"
    value {
      type: DT_FLOAT
    }
  }
  attr {
    key: "shape"
    value {
      shape {
        dim {
          size: 3
        }
        dim {
          size: 3
        }
        dim {
          size: 3
        }
        dim {
          size: 35
        }
        dim {
          size: 16
        }
      }
    }
  }
  attr {
    key: "shared_name"
    value {
      s: ""
    }
  }
}
node {
  name: "up_block4/conv1/kernel/Adam_1/Assign"
  op: "Assign"
  input: "up_block4/conv1/kernel/Adam_1"
  input: "up_block4/conv1/kernel/Adam_1/Initializer/zeros"
  attr {
    key: "T"
    value {
      type: DT_FLOAT
    }
  }
  attr {
    key: "_class"
    value {
      list {
        s: "loc:@up_block4/conv1/kernel"
      }
    }
  }
  attr {
    key: "_output_shapes"
    value {
      list {
        shape {
          dim {
            size: 3
          }
          dim {
            size: 3
          }
          dim {
            size: 3
          }
          dim {
            size: 35
          }
          dim {
            size: 16
          }
        }
      }
    }
  }
  attr {
    key: "use_locking"
    value {
      b: true
    }
  }
  attr {
    key: "validate_shape"
    value {
      b: true
    }
  }
}
node {
  name: "up_block4/conv1/kernel/Adam_1/read"
  op: "Identity"
  input: "up_block4/conv1/kernel/Adam_1"
  attr {
    key: "T"
    value {
      type: DT_FLOAT
    }
  }
  attr {
    key: "_class"
    value {
      list {
        s: "loc:@up_block4/conv1/kernel"
      }
    }
  }
  attr {
    key: "_output_shapes"
    value {
      list {
        shape {
          dim {
            size: 3
          }
          dim {
            size: 3
          }
          dim {
            size: 3
          }
          dim {
            size: 35
          }
          dim {
            size: 16
          }
        }
      }
    }
  }
}
node {
  name: "up_block4/conv1/bias/Adam/Initializer/zeros"
  op: "Const"
  attr {
    key: "_class"
    value {
      list {
        s: "loc:@up_block4/conv1/bias"
      }
    }
  }
  attr {
    key: "_output_shapes"
    value {
      list {
        shape {
          dim {
            size: 16
          }
        }
      }
    }
  }
  attr {
    key: "dtype"
    value {
      type: DT_FLOAT
    }
  }
  attr {
    key: "value"
    value {
      tensor {
        dtype: DT_FLOAT
        tensor_shape {
          dim {
            size: 16
          }
        }
        float_val: 0.0
      }
    }
  }
}
node {
  name: "up_block4/conv1/bias/Adam"
  op: "VariableV2"
  attr {
    key: "_class"
    value {
      list {
        s: "loc:@up_block4/conv1/bias"
      }
    }
  }
  attr {
    key: "_output_shapes"
    value {
      list {
        shape {
          dim {
            size: 16
          }
        }
      }
    }
  }
  attr {
    key: "container"
    value {
      s: ""
    }
  }
  attr {
    key: "dtype"
    value {
      type: DT_FLOAT
    }
  }
  attr {
    key: "shape"
    value {
      shape {
        dim {
          size: 16
        }
      }
    }
  }
  attr {
    key: "shared_name"
    value {
      s: ""
    }
  }
}
node {
  name: "up_block4/conv1/bias/Adam/Assign"
  op: "Assign"
  input: "up_block4/conv1/bias/Adam"
  input: "up_block4/conv1/bias/Adam/Initializer/zeros"
  attr {
    key: "T"
    value {
      type: DT_FLOAT
    }
  }
  attr {
    key: "_class"
    value {
      list {
        s: "loc:@up_block4/conv1/bias"
      }
    }
  }
  attr {
    key: "_output_shapes"
    value {
      list {
        shape {
          dim {
            size: 16
          }
        }
      }
    }
  }
  attr {
    key: "use_locking"
    value {
      b: true
    }
  }
  attr {
    key: "validate_shape"
    value {
      b: true
    }
  }
}
node {
  name: "up_block4/conv1/bias/Adam/read"
  op: "Identity"
  input: "up_block4/conv1/bias/Adam"
  attr {
    key: "T"
    value {
      type: DT_FLOAT
    }
  }
  attr {
    key: "_class"
    value {
      list {
        s: "loc:@up_block4/conv1/bias"
      }
    }
  }
  attr {
    key: "_output_shapes"
    value {
      list {
        shape {
          dim {
            size: 16
          }
        }
      }
    }
  }
}
node {
  name: "up_block4/conv1/bias/Adam_1/Initializer/zeros"
  op: "Const"
  attr {
    key: "_class"
    value {
      list {
        s: "loc:@up_block4/conv1/bias"
      }
    }
  }
  attr {
    key: "_output_shapes"
    value {
      list {
        shape {
          dim {
            size: 16
          }
        }
      }
    }
  }
  attr {
    key: "dtype"
    value {
      type: DT_FLOAT
    }
  }
  attr {
    key: "value"
    value {
      tensor {
        dtype: DT_FLOAT
        tensor_shape {
          dim {
            size: 16
          }
        }
        float_val: 0.0
      }
    }
  }
}
node {
  name: "up_block4/conv1/bias/Adam_1"
  op: "VariableV2"
  attr {
    key: "_class"
    value {
      list {
        s: "loc:@up_block4/conv1/bias"
      }
    }
  }
  attr {
    key: "_output_shapes"
    value {
      list {
        shape {
          dim {
            size: 16
          }
        }
      }
    }
  }
  attr {
    key: "container"
    value {
      s: ""
    }
  }
  attr {
    key: "dtype"
    value {
      type: DT_FLOAT
    }
  }
  attr {
    key: "shape"
    value {
      shape {
        dim {
          size: 16
        }
      }
    }
  }
  attr {
    key: "shared_name"
    value {
      s: ""
    }
  }
}
node {
  name: "up_block4/conv1/bias/Adam_1/Assign"
  op: "Assign"
  input: "up_block4/conv1/bias/Adam_1"
  input: "up_block4/conv1/bias/Adam_1/Initializer/zeros"
  attr {
    key: "T"
    value {
      type: DT_FLOAT
    }
  }
  attr {
    key: "_class"
    value {
      list {
        s: "loc:@up_block4/conv1/bias"
      }
    }
  }
  attr {
    key: "_output_shapes"
    value {
      list {
        shape {
          dim {
            size: 16
          }
        }
      }
    }
  }
  attr {
    key: "use_locking"
    value {
      b: true
    }
  }
  attr {
    key: "validate_shape"
    value {
      b: true
    }
  }
}
node {
  name: "up_block4/conv1/bias/Adam_1/read"
  op: "Identity"
  input: "up_block4/conv1/bias/Adam_1"
  attr {
    key: "T"
    value {
      type: DT_FLOAT
    }
  }
  attr {
    key: "_class"
    value {
      list {
        s: "loc:@up_block4/conv1/bias"
      }
    }
  }
  attr {
    key: "_output_shapes"
    value {
      list {
        shape {
          dim {
            size: 16
          }
        }
      }
    }
  }
}
node {
  name: "up_block4/conv2/kernel/Adam/Initializer/zeros/shape_as_tensor"
  op: "Const"
  attr {
    key: "_class"
    value {
      list {
        s: "loc:@up_block4/conv2/kernel"
      }
    }
  }
  attr {
    key: "_output_shapes"
    value {
      list {
        shape {
          dim {
            size: 5
          }
        }
      }
    }
  }
  attr {
    key: "dtype"
    value {
      type: DT_INT32
    }
  }
  attr {
    key: "value"
    value {
      tensor {
        dtype: DT_INT32
        tensor_shape {
          dim {
            size: 5
          }
        }
        tensor_content: "\003\000\000\000\003\000\000\000\003\000\000\000\023\000\000\000\020\000\000\000"
      }
    }
  }
}
node {
  name: "up_block4/conv2/kernel/Adam/Initializer/zeros/Const"
  op: "Const"
  attr {
    key: "_class"
    value {
      list {
        s: "loc:@up_block4/conv2/kernel"
      }
    }
  }
  attr {
    key: "_output_shapes"
    value {
      list {
        shape {
        }
      }
    }
  }
  attr {
    key: "dtype"
    value {
      type: DT_FLOAT
    }
  }
  attr {
    key: "value"
    value {
      tensor {
        dtype: DT_FLOAT
        tensor_shape {
        }
        float_val: 0.0
      }
    }
  }
}
node {
  name: "up_block4/conv2/kernel/Adam/Initializer/zeros"
  op: "Fill"
  input: "up_block4/conv2/kernel/Adam/Initializer/zeros/shape_as_tensor"
  input: "up_block4/conv2/kernel/Adam/Initializer/zeros/Const"
  attr {
    key: "T"
    value {
      type: DT_FLOAT
    }
  }
  attr {
    key: "_class"
    value {
      list {
        s: "loc:@up_block4/conv2/kernel"
      }
    }
  }
  attr {
    key: "_output_shapes"
    value {
      list {
        shape {
          dim {
            size: 3
          }
          dim {
            size: 3
          }
          dim {
            size: 3
          }
          dim {
            size: 19
          }
          dim {
            size: 16
          }
        }
      }
    }
  }
  attr {
    key: "index_type"
    value {
      type: DT_INT32
    }
  }
}
node {
  name: "up_block4/conv2/kernel/Adam"
  op: "VariableV2"
  attr {
    key: "_class"
    value {
      list {
        s: "loc:@up_block4/conv2/kernel"
      }
    }
  }
  attr {
    key: "_output_shapes"
    value {
      list {
        shape {
          dim {
            size: 3
          }
          dim {
            size: 3
          }
          dim {
            size: 3
          }
          dim {
            size: 19
          }
          dim {
            size: 16
          }
        }
      }
    }
  }
  attr {
    key: "container"
    value {
      s: ""
    }
  }
  attr {
    key: "dtype"
    value {
      type: DT_FLOAT
    }
  }
  attr {
    key: "shape"
    value {
      shape {
        dim {
          size: 3
        }
        dim {
          size: 3
        }
        dim {
          size: 3
        }
        dim {
          size: 19
        }
        dim {
          size: 16
        }
      }
    }
  }
  attr {
    key: "shared_name"
    value {
      s: ""
    }
  }
}
node {
  name: "up_block4/conv2/kernel/Adam/Assign"
  op: "Assign"
  input: "up_block4/conv2/kernel/Adam"
  input: "up_block4/conv2/kernel/Adam/Initializer/zeros"
  attr {
    key: "T"
    value {
      type: DT_FLOAT
    }
  }
  attr {
    key: "_class"
    value {
      list {
        s: "loc:@up_block4/conv2/kernel"
      }
    }
  }
  attr {
    key: "_output_shapes"
    value {
      list {
        shape {
          dim {
            size: 3
          }
          dim {
            size: 3
          }
          dim {
            size: 3
          }
          dim {
            size: 19
          }
          dim {
            size: 16
          }
        }
      }
    }
  }
  attr {
    key: "use_locking"
    value {
      b: true
    }
  }
  attr {
    key: "validate_shape"
    value {
      b: true
    }
  }
}
node {
  name: "up_block4/conv2/kernel/Adam/read"
  op: "Identity"
  input: "up_block4/conv2/kernel/Adam"
  attr {
    key: "T"
    value {
      type: DT_FLOAT
    }
  }
  attr {
    key: "_class"
    value {
      list {
        s: "loc:@up_block4/conv2/kernel"
      }
    }
  }
  attr {
    key: "_output_shapes"
    value {
      list {
        shape {
          dim {
            size: 3
          }
          dim {
            size: 3
          }
          dim {
            size: 3
          }
          dim {
            size: 19
          }
          dim {
            size: 16
          }
        }
      }
    }
  }
}
node {
  name: "up_block4/conv2/kernel/Adam_1/Initializer/zeros/shape_as_tensor"
  op: "Const"
  attr {
    key: "_class"
    value {
      list {
        s: "loc:@up_block4/conv2/kernel"
      }
    }
  }
  attr {
    key: "_output_shapes"
    value {
      list {
        shape {
          dim {
            size: 5
          }
        }
      }
    }
  }
  attr {
    key: "dtype"
    value {
      type: DT_INT32
    }
  }
  attr {
    key: "value"
    value {
      tensor {
        dtype: DT_INT32
        tensor_shape {
          dim {
            size: 5
          }
        }
        tensor_content: "\003\000\000\000\003\000\000\000\003\000\000\000\023\000\000\000\020\000\000\000"
      }
    }
  }
}
node {
  name: "up_block4/conv2/kernel/Adam_1/Initializer/zeros/Const"
  op: "Const"
  attr {
    key: "_class"
    value {
      list {
        s: "loc:@up_block4/conv2/kernel"
      }
    }
  }
  attr {
    key: "_output_shapes"
    value {
      list {
        shape {
        }
      }
    }
  }
  attr {
    key: "dtype"
    value {
      type: DT_FLOAT
    }
  }
  attr {
    key: "value"
    value {
      tensor {
        dtype: DT_FLOAT
        tensor_shape {
        }
        float_val: 0.0
      }
    }
  }
}
node {
  name: "up_block4/conv2/kernel/Adam_1/Initializer/zeros"
  op: "Fill"
  input: "up_block4/conv2/kernel/Adam_1/Initializer/zeros/shape_as_tensor"
  input: "up_block4/conv2/kernel/Adam_1/Initializer/zeros/Const"
  attr {
    key: "T"
    value {
      type: DT_FLOAT
    }
  }
  attr {
    key: "_class"
    value {
      list {
        s: "loc:@up_block4/conv2/kernel"
      }
    }
  }
  attr {
    key: "_output_shapes"
    value {
      list {
        shape {
          dim {
            size: 3
          }
          dim {
            size: 3
          }
          dim {
            size: 3
          }
          dim {
            size: 19
          }
          dim {
            size: 16
          }
        }
      }
    }
  }
  attr {
    key: "index_type"
    value {
      type: DT_INT32
    }
  }
}
node {
  name: "up_block4/conv2/kernel/Adam_1"
  op: "VariableV2"
  attr {
    key: "_class"
    value {
      list {
        s: "loc:@up_block4/conv2/kernel"
      }
    }
  }
  attr {
    key: "_output_shapes"
    value {
      list {
        shape {
          dim {
            size: 3
          }
          dim {
            size: 3
          }
          dim {
            size: 3
          }
          dim {
            size: 19
          }
          dim {
            size: 16
          }
        }
      }
    }
  }
  attr {
    key: "container"
    value {
      s: ""
    }
  }
  attr {
    key: "dtype"
    value {
      type: DT_FLOAT
    }
  }
  attr {
    key: "shape"
    value {
      shape {
        dim {
          size: 3
        }
        dim {
          size: 3
        }
        dim {
          size: 3
        }
        dim {
          size: 19
        }
        dim {
          size: 16
        }
      }
    }
  }
  attr {
    key: "shared_name"
    value {
      s: ""
    }
  }
}
node {
  name: "up_block4/conv2/kernel/Adam_1/Assign"
  op: "Assign"
  input: "up_block4/conv2/kernel/Adam_1"
  input: "up_block4/conv2/kernel/Adam_1/Initializer/zeros"
  attr {
    key: "T"
    value {
      type: DT_FLOAT
    }
  }
  attr {
    key: "_class"
    value {
      list {
        s: "loc:@up_block4/conv2/kernel"
      }
    }
  }
  attr {
    key: "_output_shapes"
    value {
      list {
        shape {
          dim {
            size: 3
          }
          dim {
            size: 3
          }
          dim {
            size: 3
          }
          dim {
            size: 19
          }
          dim {
            size: 16
          }
        }
      }
    }
  }
  attr {
    key: "use_locking"
    value {
      b: true
    }
  }
  attr {
    key: "validate_shape"
    value {
      b: true
    }
  }
}
node {
  name: "up_block4/conv2/kernel/Adam_1/read"
  op: "Identity"
  input: "up_block4/conv2/kernel/Adam_1"
  attr {
    key: "T"
    value {
      type: DT_FLOAT
    }
  }
  attr {
    key: "_class"
    value {
      list {
        s: "loc:@up_block4/conv2/kernel"
      }
    }
  }
  attr {
    key: "_output_shapes"
    value {
      list {
        shape {
          dim {
            size: 3
          }
          dim {
            size: 3
          }
          dim {
            size: 3
          }
          dim {
            size: 19
          }
          dim {
            size: 16
          }
        }
      }
    }
  }
}
node {
  name: "up_block4/conv2/bias/Adam/Initializer/zeros"
  op: "Const"
  attr {
    key: "_class"
    value {
      list {
        s: "loc:@up_block4/conv2/bias"
      }
    }
  }
  attr {
    key: "_output_shapes"
    value {
      list {
        shape {
          dim {
            size: 16
          }
        }
      }
    }
  }
  attr {
    key: "dtype"
    value {
      type: DT_FLOAT
    }
  }
  attr {
    key: "value"
    value {
      tensor {
        dtype: DT_FLOAT
        tensor_shape {
          dim {
            size: 16
          }
        }
        float_val: 0.0
      }
    }
  }
}
node {
  name: "up_block4/conv2/bias/Adam"
  op: "VariableV2"
  attr {
    key: "_class"
    value {
      list {
        s: "loc:@up_block4/conv2/bias"
      }
    }
  }
  attr {
    key: "_output_shapes"
    value {
      list {
        shape {
          dim {
            size: 16
          }
        }
      }
    }
  }
  attr {
    key: "container"
    value {
      s: ""
    }
  }
  attr {
    key: "dtype"
    value {
      type: DT_FLOAT
    }
  }
  attr {
    key: "shape"
    value {
      shape {
        dim {
          size: 16
        }
      }
    }
  }
  attr {
    key: "shared_name"
    value {
      s: ""
    }
  }
}
node {
  name: "up_block4/conv2/bias/Adam/Assign"
  op: "Assign"
  input: "up_block4/conv2/bias/Adam"
  input: "up_block4/conv2/bias/Adam/Initializer/zeros"
  attr {
    key: "T"
    value {
      type: DT_FLOAT
    }
  }
  attr {
    key: "_class"
    value {
      list {
        s: "loc:@up_block4/conv2/bias"
      }
    }
  }
  attr {
    key: "_output_shapes"
    value {
      list {
        shape {
          dim {
            size: 16
          }
        }
      }
    }
  }
  attr {
    key: "use_locking"
    value {
      b: true
    }
  }
  attr {
    key: "validate_shape"
    value {
      b: true
    }
  }
}
node {
  name: "up_block4/conv2/bias/Adam/read"
  op: "Identity"
  input: "up_block4/conv2/bias/Adam"
  attr {
    key: "T"
    value {
      type: DT_FLOAT
    }
  }
  attr {
    key: "_class"
    value {
      list {
        s: "loc:@up_block4/conv2/bias"
      }
    }
  }
  attr {
    key: "_output_shapes"
    value {
      list {
        shape {
          dim {
            size: 16
          }
        }
      }
    }
  }
}
node {
  name: "up_block4/conv2/bias/Adam_1/Initializer/zeros"
  op: "Const"
  attr {
    key: "_class"
    value {
      list {
        s: "loc:@up_block4/conv2/bias"
      }
    }
  }
  attr {
    key: "_output_shapes"
    value {
      list {
        shape {
          dim {
            size: 16
          }
        }
      }
    }
  }
  attr {
    key: "dtype"
    value {
      type: DT_FLOAT
    }
  }
  attr {
    key: "value"
    value {
      tensor {
        dtype: DT_FLOAT
        tensor_shape {
          dim {
            size: 16
          }
        }
        float_val: 0.0
      }
    }
  }
}
node {
  name: "up_block4/conv2/bias/Adam_1"
  op: "VariableV2"
  attr {
    key: "_class"
    value {
      list {
        s: "loc:@up_block4/conv2/bias"
      }
    }
  }
  attr {
    key: "_output_shapes"
    value {
      list {
        shape {
          dim {
            size: 16
          }
        }
      }
    }
  }
  attr {
    key: "container"
    value {
      s: ""
    }
  }
  attr {
    key: "dtype"
    value {
      type: DT_FLOAT
    }
  }
  attr {
    key: "shape"
    value {
      shape {
        dim {
          size: 16
        }
      }
    }
  }
  attr {
    key: "shared_name"
    value {
      s: ""
    }
  }
}
node {
  name: "up_block4/conv2/bias/Adam_1/Assign"
  op: "Assign"
  input: "up_block4/conv2/bias/Adam_1"
  input: "up_block4/conv2/bias/Adam_1/Initializer/zeros"
  attr {
    key: "T"
    value {
      type: DT_FLOAT
    }
  }
  attr {
    key: "_class"
    value {
      list {
        s: "loc:@up_block4/conv2/bias"
      }
    }
  }
  attr {
    key: "_output_shapes"
    value {
      list {
        shape {
          dim {
            size: 16
          }
        }
      }
    }
  }
  attr {
    key: "use_locking"
    value {
      b: true
    }
  }
  attr {
    key: "validate_shape"
    value {
      b: true
    }
  }
}
node {
  name: "up_block4/conv2/bias/Adam_1/read"
  op: "Identity"
  input: "up_block4/conv2/bias/Adam_1"
  attr {
    key: "T"
    value {
      type: DT_FLOAT
    }
  }
  attr {
    key: "_class"
    value {
      list {
        s: "loc:@up_block4/conv2/bias"
      }
    }
  }
  attr {
    key: "_output_shapes"
    value {
      list {
        shape {
          dim {
            size: 16
          }
        }
      }
    }
  }
}
node {
  name: "out_conv/kernel/Adam/Initializer/zeros"
  op: "Const"
  attr {
    key: "_class"
    value {
      list {
        s: "loc:@out_conv/kernel"
      }
    }
  }
  attr {
    key: "_output_shapes"
    value {
      list {
        shape {
          dim {
            size: 3
          }
          dim {
            size: 3
          }
          dim {
            size: 3
          }
          dim {
            size: 16
          }
          dim {
            size: 1
          }
        }
      }
    }
  }
  attr {
    key: "dtype"
    value {
      type: DT_FLOAT
    }
  }
  attr {
    key: "value"
    value {
      tensor {
        dtype: DT_FLOAT
        tensor_shape {
          dim {
            size: 3
          }
          dim {
            size: 3
          }
          dim {
            size: 3
          }
          dim {
            size: 16
          }
          dim {
            size: 1
          }
        }
        float_val: 0.0
      }
    }
  }
}
node {
  name: "out_conv/kernel/Adam"
  op: "VariableV2"
  attr {
    key: "_class"
    value {
      list {
        s: "loc:@out_conv/kernel"
      }
    }
  }
  attr {
    key: "_output_shapes"
    value {
      list {
        shape {
          dim {
            size: 3
          }
          dim {
            size: 3
          }
          dim {
            size: 3
          }
          dim {
            size: 16
          }
          dim {
            size: 1
          }
        }
      }
    }
  }
  attr {
    key: "container"
    value {
      s: ""
    }
  }
  attr {
    key: "dtype"
    value {
      type: DT_FLOAT
    }
  }
  attr {
    key: "shape"
    value {
      shape {
        dim {
          size: 3
        }
        dim {
          size: 3
        }
        dim {
          size: 3
        }
        dim {
          size: 16
        }
        dim {
          size: 1
        }
      }
    }
  }
  attr {
    key: "shared_name"
    value {
      s: ""
    }
  }
}
node {
  name: "out_conv/kernel/Adam/Assign"
  op: "Assign"
  input: "out_conv/kernel/Adam"
  input: "out_conv/kernel/Adam/Initializer/zeros"
  attr {
    key: "T"
    value {
      type: DT_FLOAT
    }
  }
  attr {
    key: "_class"
    value {
      list {
        s: "loc:@out_conv/kernel"
      }
    }
  }
  attr {
    key: "_output_shapes"
    value {
      list {
        shape {
          dim {
            size: 3
          }
          dim {
            size: 3
          }
          dim {
            size: 3
          }
          dim {
            size: 16
          }
          dim {
            size: 1
          }
        }
      }
    }
  }
  attr {
    key: "use_locking"
    value {
      b: true
    }
  }
  attr {
    key: "validate_shape"
    value {
      b: true
    }
  }
}
node {
  name: "out_conv/kernel/Adam/read"
  op: "Identity"
  input: "out_conv/kernel/Adam"
  attr {
    key: "T"
    value {
      type: DT_FLOAT
    }
  }
  attr {
    key: "_class"
    value {
      list {
        s: "loc:@out_conv/kernel"
      }
    }
  }
  attr {
    key: "_output_shapes"
    value {
      list {
        shape {
          dim {
            size: 3
          }
          dim {
            size: 3
          }
          dim {
            size: 3
          }
          dim {
            size: 16
          }
          dim {
            size: 1
          }
        }
      }
    }
  }
}
node {
  name: "out_conv/kernel/Adam_1/Initializer/zeros"
  op: "Const"
  attr {
    key: "_class"
    value {
      list {
        s: "loc:@out_conv/kernel"
      }
    }
  }
  attr {
    key: "_output_shapes"
    value {
      list {
        shape {
          dim {
            size: 3
          }
          dim {
            size: 3
          }
          dim {
            size: 3
          }
          dim {
            size: 16
          }
          dim {
            size: 1
          }
        }
      }
    }
  }
  attr {
    key: "dtype"
    value {
      type: DT_FLOAT
    }
  }
  attr {
    key: "value"
    value {
      tensor {
        dtype: DT_FLOAT
        tensor_shape {
          dim {
            size: 3
          }
          dim {
            size: 3
          }
          dim {
            size: 3
          }
          dim {
            size: 16
          }
          dim {
            size: 1
          }
        }
        float_val: 0.0
      }
    }
  }
}
node {
  name: "out_conv/kernel/Adam_1"
  op: "VariableV2"
  attr {
    key: "_class"
    value {
      list {
        s: "loc:@out_conv/kernel"
      }
    }
  }
  attr {
    key: "_output_shapes"
    value {
      list {
        shape {
          dim {
            size: 3
          }
          dim {
            size: 3
          }
          dim {
            size: 3
          }
          dim {
            size: 16
          }
          dim {
            size: 1
          }
        }
      }
    }
  }
  attr {
    key: "container"
    value {
      s: ""
    }
  }
  attr {
    key: "dtype"
    value {
      type: DT_FLOAT
    }
  }
  attr {
    key: "shape"
    value {
      shape {
        dim {
          size: 3
        }
        dim {
          size: 3
        }
        dim {
          size: 3
        }
        dim {
          size: 16
        }
        dim {
          size: 1
        }
      }
    }
  }
  attr {
    key: "shared_name"
    value {
      s: ""
    }
  }
}
node {
  name: "out_conv/kernel/Adam_1/Assign"
  op: "Assign"
  input: "out_conv/kernel/Adam_1"
  input: "out_conv/kernel/Adam_1/Initializer/zeros"
  attr {
    key: "T"
    value {
      type: DT_FLOAT
    }
  }
  attr {
    key: "_class"
    value {
      list {
        s: "loc:@out_conv/kernel"
      }
    }
  }
  attr {
    key: "_output_shapes"
    value {
      list {
        shape {
          dim {
            size: 3
          }
          dim {
            size: 3
          }
          dim {
            size: 3
          }
          dim {
            size: 16
          }
          dim {
            size: 1
          }
        }
      }
    }
  }
  attr {
    key: "use_locking"
    value {
      b: true
    }
  }
  attr {
    key: "validate_shape"
    value {
      b: true
    }
  }
}
node {
  name: "out_conv/kernel/Adam_1/read"
  op: "Identity"
  input: "out_conv/kernel/Adam_1"
  attr {
    key: "T"
    value {
      type: DT_FLOAT
    }
  }
  attr {
    key: "_class"
    value {
      list {
        s: "loc:@out_conv/kernel"
      }
    }
  }
  attr {
    key: "_output_shapes"
    value {
      list {
        shape {
          dim {
            size: 3
          }
          dim {
            size: 3
          }
          dim {
            size: 3
          }
          dim {
            size: 16
          }
          dim {
            size: 1
          }
        }
      }
    }
  }
}
node {
  name: "out_conv/bias/Adam/Initializer/zeros"
  op: "Const"
  attr {
    key: "_class"
    value {
      list {
        s: "loc:@out_conv/bias"
      }
    }
  }
  attr {
    key: "_output_shapes"
    value {
      list {
        shape {
          dim {
            size: 1
          }
        }
      }
    }
  }
  attr {
    key: "dtype"
    value {
      type: DT_FLOAT
    }
  }
  attr {
    key: "value"
    value {
      tensor {
        dtype: DT_FLOAT
        tensor_shape {
          dim {
            size: 1
          }
        }
        float_val: 0.0
      }
    }
  }
}
node {
  name: "out_conv/bias/Adam"
  op: "VariableV2"
  attr {
    key: "_class"
    value {
      list {
        s: "loc:@out_conv/bias"
      }
    }
  }
  attr {
    key: "_output_shapes"
    value {
      list {
        shape {
          dim {
            size: 1
          }
        }
      }
    }
  }
  attr {
    key: "container"
    value {
      s: ""
    }
  }
  attr {
    key: "dtype"
    value {
      type: DT_FLOAT
    }
  }
  attr {
    key: "shape"
    value {
      shape {
        dim {
          size: 1
        }
      }
    }
  }
  attr {
    key: "shared_name"
    value {
      s: ""
    }
  }
}
node {
  name: "out_conv/bias/Adam/Assign"
  op: "Assign"
  input: "out_conv/bias/Adam"
  input: "out_conv/bias/Adam/Initializer/zeros"
  attr {
    key: "T"
    value {
      type: DT_FLOAT
    }
  }
  attr {
    key: "_class"
    value {
      list {
        s: "loc:@out_conv/bias"
      }
    }
  }
  attr {
    key: "_output_shapes"
    value {
      list {
        shape {
          dim {
            size: 1
          }
        }
      }
    }
  }
  attr {
    key: "use_locking"
    value {
      b: true
    }
  }
  attr {
    key: "validate_shape"
    value {
      b: true
    }
  }
}
node {
  name: "out_conv/bias/Adam/read"
  op: "Identity"
  input: "out_conv/bias/Adam"
  attr {
    key: "T"
    value {
      type: DT_FLOAT
    }
  }
  attr {
    key: "_class"
    value {
      list {
        s: "loc:@out_conv/bias"
      }
    }
  }
  attr {
    key: "_output_shapes"
    value {
      list {
        shape {
          dim {
            size: 1
          }
        }
      }
    }
  }
}
node {
  name: "out_conv/bias/Adam_1/Initializer/zeros"
  op: "Const"
  attr {
    key: "_class"
    value {
      list {
        s: "loc:@out_conv/bias"
      }
    }
  }
  attr {
    key: "_output_shapes"
    value {
      list {
        shape {
          dim {
            size: 1
          }
        }
      }
    }
  }
  attr {
    key: "dtype"
    value {
      type: DT_FLOAT
    }
  }
  attr {
    key: "value"
    value {
      tensor {
        dtype: DT_FLOAT
        tensor_shape {
          dim {
            size: 1
          }
        }
        float_val: 0.0
      }
    }
  }
}
node {
  name: "out_conv/bias/Adam_1"
  op: "VariableV2"
  attr {
    key: "_class"
    value {
      list {
        s: "loc:@out_conv/bias"
      }
    }
  }
  attr {
    key: "_output_shapes"
    value {
      list {
        shape {
          dim {
            size: 1
          }
        }
      }
    }
  }
  attr {
    key: "container"
    value {
      s: ""
    }
  }
  attr {
    key: "dtype"
    value {
      type: DT_FLOAT
    }
  }
  attr {
    key: "shape"
    value {
      shape {
        dim {
          size: 1
        }
      }
    }
  }
  attr {
    key: "shared_name"
    value {
      s: ""
    }
  }
}
node {
  name: "out_conv/bias/Adam_1/Assign"
  op: "Assign"
  input: "out_conv/bias/Adam_1"
  input: "out_conv/bias/Adam_1/Initializer/zeros"
  attr {
    key: "T"
    value {
      type: DT_FLOAT
    }
  }
  attr {
    key: "_class"
    value {
      list {
        s: "loc:@out_conv/bias"
      }
    }
  }
  attr {
    key: "_output_shapes"
    value {
      list {
        shape {
          dim {
            size: 1
          }
        }
      }
    }
  }
  attr {
    key: "use_locking"
    value {
      b: true
    }
  }
  attr {
    key: "validate_shape"
    value {
      b: true
    }
  }
}
node {
  name: "out_conv/bias/Adam_1/read"
  op: "Identity"
  input: "out_conv/bias/Adam_1"
  attr {
    key: "T"
    value {
      type: DT_FLOAT
    }
  }
  attr {
    key: "_class"
    value {
      list {
        s: "loc:@out_conv/bias"
      }
    }
  }
  attr {
    key: "_output_shapes"
    value {
      list {
        shape {
          dim {
            size: 1
          }
        }
      }
    }
  }
}
node {
  name: "Adam/learning_rate"
  op: "Const"
  attr {
    key: "_output_shapes"
    value {
      list {
        shape {
        }
      }
    }
  }
  attr {
    key: "dtype"
    value {
      type: DT_FLOAT
    }
  }
  attr {
    key: "value"
    value {
      tensor {
        dtype: DT_FLOAT
        tensor_shape {
        }
        float_val: 0.0010000000474974513
      }
    }
  }
}
node {
  name: "Adam/beta1"
  op: "Const"
  attr {
    key: "_output_shapes"
    value {
      list {
        shape {
        }
      }
    }
  }
  attr {
    key: "dtype"
    value {
      type: DT_FLOAT
    }
  }
  attr {
    key: "value"
    value {
      tensor {
        dtype: DT_FLOAT
        tensor_shape {
        }
        float_val: 0.8999999761581421
      }
    }
  }
}
node {
  name: "Adam/beta2"
  op: "Const"
  attr {
    key: "_output_shapes"
    value {
      list {
        shape {
        }
      }
    }
  }
  attr {
    key: "dtype"
    value {
      type: DT_FLOAT
    }
  }
  attr {
    key: "value"
    value {
      tensor {
        dtype: DT_FLOAT
        tensor_shape {
        }
        float_val: 0.9990000128746033
      }
    }
  }
}
node {
  name: "Adam/epsilon"
  op: "Const"
  attr {
    key: "_output_shapes"
    value {
      list {
        shape {
        }
      }
    }
  }
  attr {
    key: "dtype"
    value {
      type: DT_FLOAT
    }
  }
  attr {
    key: "value"
    value {
      tensor {
        dtype: DT_FLOAT
        tensor_shape {
        }
        float_val: 9.99999993922529e-09
      }
    }
  }
}
node {
  name: "Adam/update_down_block1/conv1/kernel/ApplyAdam"
  op: "ApplyAdam"
  input: "down_block1/conv1/kernel"
  input: "down_block1/conv1/kernel/Adam"
  input: "down_block1/conv1/kernel/Adam_1"
  input: "beta1_power/read"
  input: "beta2_power/read"
  input: "Adam/learning_rate"
  input: "Adam/beta1"
  input: "Adam/beta2"
  input: "Adam/epsilon"
  input: "gradients/down_block1/conv1/Conv3D_grad/tuple/control_dependency_1"
  attr {
    key: "T"
    value {
      type: DT_FLOAT
    }
  }
  attr {
    key: "_class"
    value {
      list {
        s: "loc:@down_block1/conv1/kernel"
      }
    }
  }
  attr {
    key: "_output_shapes"
    value {
      list {
        shape {
          dim {
            size: 3
          }
          dim {
            size: 3
          }
          dim {
            size: 3
          }
          dim {
            size: 4
          }
          dim {
            size: 16
          }
        }
      }
    }
  }
  attr {
    key: "use_locking"
    value {
      b: false
    }
  }
  attr {
    key: "use_nesterov"
    value {
      b: false
    }
  }
}
node {
  name: "Adam/update_down_block1/conv1/bias/ApplyAdam"
  op: "ApplyAdam"
  input: "down_block1/conv1/bias"
  input: "down_block1/conv1/bias/Adam"
  input: "down_block1/conv1/bias/Adam_1"
  input: "beta1_power/read"
  input: "beta2_power/read"
  input: "Adam/learning_rate"
  input: "Adam/beta1"
  input: "Adam/beta2"
  input: "Adam/epsilon"
  input: "gradients/down_block1/conv1/BiasAdd_grad/tuple/control_dependency_1"
  attr {
    key: "T"
    value {
      type: DT_FLOAT
    }
  }
  attr {
    key: "_class"
    value {
      list {
        s: "loc:@down_block1/conv1/bias"
      }
    }
  }
  attr {
    key: "_output_shapes"
    value {
      list {
        shape {
          dim {
            size: 16
          }
        }
      }
    }
  }
  attr {
    key: "use_locking"
    value {
      b: false
    }
  }
  attr {
    key: "use_nesterov"
    value {
      b: false
    }
  }
}
node {
  name: "Adam/update_down_block1/conv2/kernel/ApplyAdam"
  op: "ApplyAdam"
  input: "down_block1/conv2/kernel"
  input: "down_block1/conv2/kernel/Adam"
  input: "down_block1/conv2/kernel/Adam_1"
  input: "beta1_power/read"
  input: "beta2_power/read"
  input: "Adam/learning_rate"
  input: "Adam/beta1"
  input: "Adam/beta2"
  input: "Adam/epsilon"
  input: "gradients/down_block1/conv2/Conv3D_grad/tuple/control_dependency_1"
  attr {
    key: "T"
    value {
      type: DT_FLOAT
    }
  }
  attr {
    key: "_class"
    value {
      list {
        s: "loc:@down_block1/conv2/kernel"
      }
    }
  }
  attr {
    key: "_output_shapes"
    value {
      list {
        shape {
          dim {
            size: 3
          }
          dim {
            size: 3
          }
          dim {
            size: 3
          }
          dim {
            size: 19
          }
          dim {
            size: 16
          }
        }
      }
    }
  }
  attr {
    key: "use_locking"
    value {
      b: false
    }
  }
  attr {
    key: "use_nesterov"
    value {
      b: false
    }
  }
}
node {
  name: "Adam/update_down_block1/conv2/bias/ApplyAdam"
  op: "ApplyAdam"
  input: "down_block1/conv2/bias"
  input: "down_block1/conv2/bias/Adam"
  input: "down_block1/conv2/bias/Adam_1"
  input: "beta1_power/read"
  input: "beta2_power/read"
  input: "Adam/learning_rate"
  input: "Adam/beta1"
  input: "Adam/beta2"
  input: "Adam/epsilon"
  input: "gradients/down_block1/conv2/BiasAdd_grad/tuple/control_dependency_1"
  attr {
    key: "T"
    value {
      type: DT_FLOAT
    }
  }
  attr {
    key: "_class"
    value {
      list {
        s: "loc:@down_block1/conv2/bias"
      }
    }
  }
  attr {
    key: "_output_shapes"
    value {
      list {
        shape {
          dim {
            size: 16
          }
        }
      }
    }
  }
  attr {
    key: "use_locking"
    value {
      b: false
    }
  }
  attr {
    key: "use_nesterov"
    value {
      b: false
    }
  }
}
node {
  name: "Adam/update_down_block2/conv1/kernel/ApplyAdam"
  op: "ApplyAdam"
  input: "down_block2/conv1/kernel"
  input: "down_block2/conv1/kernel/Adam"
  input: "down_block2/conv1/kernel/Adam_1"
  input: "beta1_power/read"
  input: "beta2_power/read"
  input: "Adam/learning_rate"
  input: "Adam/beta1"
  input: "Adam/beta2"
  input: "Adam/epsilon"
  input: "gradients/down_block2/conv1/Conv3D_grad/tuple/control_dependency_1"
  attr {
    key: "T"
    value {
      type: DT_FLOAT
    }
  }
  attr {
    key: "_class"
    value {
      list {
        s: "loc:@down_block2/conv1/kernel"
      }
    }
  }
  attr {
    key: "_output_shapes"
    value {
      list {
        shape {
          dim {
            size: 3
          }
          dim {
            size: 3
          }
          dim {
            size: 3
          }
          dim {
            size: 19
          }
          dim {
            size: 64
          }
        }
      }
    }
  }
  attr {
    key: "use_locking"
    value {
      b: false
    }
  }
  attr {
    key: "use_nesterov"
    value {
      b: false
    }
  }
}
node {
  name: "Adam/update_down_block2/conv1/bias/ApplyAdam"
  op: "ApplyAdam"
  input: "down_block2/conv1/bias"
  input: "down_block2/conv1/bias/Adam"
  input: "down_block2/conv1/bias/Adam_1"
  input: "beta1_power/read"
  input: "beta2_power/read"
  input: "Adam/learning_rate"
  input: "Adam/beta1"
  input: "Adam/beta2"
  input: "Adam/epsilon"
  input: "gradients/down_block2/conv1/BiasAdd_grad/tuple/control_dependency_1"
  attr {
    key: "T"
    value {
      type: DT_FLOAT
    }
  }
  attr {
    key: "_class"
    value {
      list {
        s: "loc:@down_block2/conv1/bias"
      }
    }
  }
  attr {
    key: "_output_shapes"
    value {
      list {
        shape {
          dim {
            size: 64
          }
        }
      }
    }
  }
  attr {
    key: "use_locking"
    value {
      b: false
    }
  }
  attr {
    key: "use_nesterov"
    value {
      b: false
    }
  }
}
node {
  name: "Adam/update_down_block2/conv2/kernel/ApplyAdam"
  op: "ApplyAdam"
  input: "down_block2/conv2/kernel"
  input: "down_block2/conv2/kernel/Adam"
  input: "down_block2/conv2/kernel/Adam_1"
  input: "beta1_power/read"
  input: "beta2_power/read"
  input: "Adam/learning_rate"
  input: "Adam/beta1"
  input: "Adam/beta2"
  input: "Adam/epsilon"
  input: "gradients/down_block2/conv2/Conv3D_grad/tuple/control_dependency_1"
  attr {
    key: "T"
    value {
      type: DT_FLOAT
    }
  }
  attr {
    key: "_class"
    value {
      list {
        s: "loc:@down_block2/conv2/kernel"
      }
    }
  }
  attr {
    key: "_output_shapes"
    value {
      list {
        shape {
          dim {
            size: 3
          }
          dim {
            size: 3
          }
          dim {
            size: 3
          }
          dim {
            size: 67
          }
          dim {
            size: 64
          }
        }
      }
    }
  }
  attr {
    key: "use_locking"
    value {
      b: false
    }
  }
  attr {
    key: "use_nesterov"
    value {
      b: false
    }
  }
}
node {
  name: "Adam/update_down_block2/conv2/bias/ApplyAdam"
  op: "ApplyAdam"
  input: "down_block2/conv2/bias"
  input: "down_block2/conv2/bias/Adam"
  input: "down_block2/conv2/bias/Adam_1"
  input: "beta1_power/read"
  input: "beta2_power/read"
  input: "Adam/learning_rate"
  input: "Adam/beta1"
  input: "Adam/beta2"
  input: "Adam/epsilon"
  input: "gradients/down_block2/conv2/BiasAdd_grad/tuple/control_dependency_1"
  attr {
    key: "T"
    value {
      type: DT_FLOAT
    }
  }
  attr {
    key: "_class"
    value {
      list {
        s: "loc:@down_block2/conv2/bias"
      }
    }
  }
  attr {
    key: "_output_shapes"
    value {
      list {
        shape {
          dim {
            size: 64
          }
        }
      }
    }
  }
  attr {
    key: "use_locking"
    value {
      b: false
    }
  }
  attr {
    key: "use_nesterov"
    value {
      b: false
    }
  }
}
node {
  name: "Adam/update_down_block3/conv1/kernel/ApplyAdam"
  op: "ApplyAdam"
  input: "down_block3/conv1/kernel"
  input: "down_block3/conv1/kernel/Adam"
  input: "down_block3/conv1/kernel/Adam_1"
  input: "beta1_power/read"
  input: "beta2_power/read"
  input: "Adam/learning_rate"
  input: "Adam/beta1"
  input: "Adam/beta2"
  input: "Adam/epsilon"
  input: "gradients/down_block3/conv1/Conv3D_grad/tuple/control_dependency_1"
  attr {
    key: "T"
    value {
      type: DT_FLOAT
    }
  }
  attr {
    key: "_class"
    value {
      list {
        s: "loc:@down_block3/conv1/kernel"
      }
    }
  }
  attr {
    key: "_output_shapes"
    value {
      list {
        shape {
          dim {
            size: 3
          }
          dim {
            size: 3
          }
          dim {
            size: 3
          }
          dim {
            size: 67
          }
          dim {
            size: 128
          }
        }
      }
    }
  }
  attr {
    key: "use_locking"
    value {
      b: false
    }
  }
  attr {
    key: "use_nesterov"
    value {
      b: false
    }
  }
}
node {
  name: "Adam/update_down_block3/conv1/bias/ApplyAdam"
  op: "ApplyAdam"
  input: "down_block3/conv1/bias"
  input: "down_block3/conv1/bias/Adam"
  input: "down_block3/conv1/bias/Adam_1"
  input: "beta1_power/read"
  input: "beta2_power/read"
  input: "Adam/learning_rate"
  input: "Adam/beta1"
  input: "Adam/beta2"
  input: "Adam/epsilon"
  input: "gradients/down_block3/conv1/BiasAdd_grad/tuple/control_dependency_1"
  attr {
    key: "T"
    value {
      type: DT_FLOAT
    }
  }
  attr {
    key: "_class"
    value {
      list {
        s: "loc:@down_block3/conv1/bias"
      }
    }
  }
  attr {
    key: "_output_shapes"
    value {
      list {
        shape {
          dim {
            size: 128
          }
        }
      }
    }
  }
  attr {
    key: "use_locking"
    value {
      b: false
    }
  }
  attr {
    key: "use_nesterov"
    value {
      b: false
    }
  }
}
node {
  name: "Adam/update_down_block3/conv2/kernel/ApplyAdam"
  op: "ApplyAdam"
  input: "down_block3/conv2/kernel"
  input: "down_block3/conv2/kernel/Adam"
  input: "down_block3/conv2/kernel/Adam_1"
  input: "beta1_power/read"
  input: "beta2_power/read"
  input: "Adam/learning_rate"
  input: "Adam/beta1"
  input: "Adam/beta2"
  input: "Adam/epsilon"
  input: "gradients/down_block3/conv2/Conv3D_grad/tuple/control_dependency_1"
  attr {
    key: "T"
    value {
      type: DT_FLOAT
    }
  }
  attr {
    key: "_class"
    value {
      list {
        s: "loc:@down_block3/conv2/kernel"
      }
    }
  }
  attr {
    key: "_output_shapes"
    value {
      list {
        shape {
          dim {
            size: 3
          }
          dim {
            size: 3
          }
          dim {
            size: 3
          }
          dim {
            size: 131
          }
          dim {
            size: 128
          }
        }
      }
    }
  }
  attr {
    key: "use_locking"
    value {
      b: false
    }
  }
  attr {
    key: "use_nesterov"
    value {
      b: false
    }
  }
}
node {
  name: "Adam/update_down_block3/conv2/bias/ApplyAdam"
  op: "ApplyAdam"
  input: "down_block3/conv2/bias"
  input: "down_block3/conv2/bias/Adam"
  input: "down_block3/conv2/bias/Adam_1"
  input: "beta1_power/read"
  input: "beta2_power/read"
  input: "Adam/learning_rate"
  input: "Adam/beta1"
  input: "Adam/beta2"
  input: "Adam/epsilon"
  input: "gradients/down_block3/conv2/BiasAdd_grad/tuple/control_dependency_1"
  attr {
    key: "T"
    value {
      type: DT_FLOAT
    }
  }
  attr {
    key: "_class"
    value {
      list {
        s: "loc:@down_block3/conv2/bias"
      }
    }
  }
  attr {
    key: "_output_shapes"
    value {
      list {
        shape {
          dim {
            size: 128
          }
        }
      }
    }
  }
  attr {
    key: "use_locking"
    value {
      b: false
    }
  }
  attr {
    key: "use_nesterov"
    value {
      b: false
    }
  }
}
node {
  name: "Adam/update_down_block4/conv1/kernel/ApplyAdam"
  op: "ApplyAdam"
  input: "down_block4/conv1/kernel"
  input: "down_block4/conv1/kernel/Adam"
  input: "down_block4/conv1/kernel/Adam_1"
  input: "beta1_power/read"
  input: "beta2_power/read"
  input: "Adam/learning_rate"
  input: "Adam/beta1"
  input: "Adam/beta2"
  input: "Adam/epsilon"
  input: "gradients/down_block4/conv1/Conv3D_grad/tuple/control_dependency_1"
  attr {
    key: "T"
    value {
      type: DT_FLOAT
    }
  }
  attr {
    key: "_class"
    value {
      list {
        s: "loc:@down_block4/conv1/kernel"
      }
    }
  }
  attr {
    key: "_output_shapes"
    value {
      list {
        shape {
          dim {
            size: 3
          }
          dim {
            size: 3
          }
          dim {
            size: 3
          }
          dim {
            size: 131
          }
          dim {
            size: 256
          }
        }
      }
    }
  }
  attr {
    key: "use_locking"
    value {
      b: false
    }
  }
  attr {
    key: "use_nesterov"
    value {
      b: false
    }
  }
}
node {
  name: "Adam/update_down_block4/conv1/bias/ApplyAdam"
  op: "ApplyAdam"
  input: "down_block4/conv1/bias"
  input: "down_block4/conv1/bias/Adam"
  input: "down_block4/conv1/bias/Adam_1"
  input: "beta1_power/read"
  input: "beta2_power/read"
  input: "Adam/learning_rate"
  input: "Adam/beta1"
  input: "Adam/beta2"
  input: "Adam/epsilon"
  input: "gradients/down_block4/conv1/BiasAdd_grad/tuple/control_dependency_1"
  attr {
    key: "T"
    value {
      type: DT_FLOAT
    }
  }
  attr {
    key: "_class"
    value {
      list {
        s: "loc:@down_block4/conv1/bias"
      }
    }
  }
  attr {
    key: "_output_shapes"
    value {
      list {
        shape {
          dim {
            size: 256
          }
        }
      }
    }
  }
  attr {
    key: "use_locking"
    value {
      b: false
    }
  }
  attr {
    key: "use_nesterov"
    value {
      b: false
    }
  }
}
node {
  name: "Adam/update_down_block4/conv2/kernel/ApplyAdam"
  op: "ApplyAdam"
  input: "down_block4/conv2/kernel"
  input: "down_block4/conv2/kernel/Adam"
  input: "down_block4/conv2/kernel/Adam_1"
  input: "beta1_power/read"
  input: "beta2_power/read"
  input: "Adam/learning_rate"
  input: "Adam/beta1"
  input: "Adam/beta2"
  input: "Adam/epsilon"
  input: "gradients/down_block4/conv2/Conv3D_grad/tuple/control_dependency_1"
  attr {
    key: "T"
    value {
      type: DT_FLOAT
    }
  }
  attr {
    key: "_class"
    value {
      list {
        s: "loc:@down_block4/conv2/kernel"
      }
    }
  }
  attr {
    key: "_output_shapes"
    value {
      list {
        shape {
          dim {
            size: 3
          }
          dim {
            size: 3
          }
          dim {
            size: 3
          }
          dim {
            size: 259
          }
          dim {
            size: 256
          }
        }
      }
    }
  }
  attr {
    key: "use_locking"
    value {
      b: false
    }
  }
  attr {
    key: "use_nesterov"
    value {
      b: false
    }
  }
}
node {
  name: "Adam/update_down_block4/conv2/bias/ApplyAdam"
  op: "ApplyAdam"
  input: "down_block4/conv2/bias"
  input: "down_block4/conv2/bias/Adam"
  input: "down_block4/conv2/bias/Adam_1"
  input: "beta1_power/read"
  input: "beta2_power/read"
  input: "Adam/learning_rate"
  input: "Adam/beta1"
  input: "Adam/beta2"
  input: "Adam/epsilon"
  input: "gradients/down_block4/conv2/BiasAdd_grad/tuple/control_dependency_1"
  attr {
    key: "T"
    value {
      type: DT_FLOAT
    }
  }
  attr {
    key: "_class"
    value {
      list {
        s: "loc:@down_block4/conv2/bias"
      }
    }
  }
  attr {
    key: "_output_shapes"
    value {
      list {
        shape {
          dim {
            size: 256
          }
        }
      }
    }
  }
  attr {
    key: "use_locking"
    value {
      b: false
    }
  }
  attr {
    key: "use_nesterov"
    value {
      b: false
    }
  }
}
node {
  name: "Adam/update_up_block1/upconv/kernel/ApplyAdam"
  op: "ApplyAdam"
  input: "up_block1/upconv/kernel"
  input: "up_block1/upconv/kernel/Adam"
  input: "up_block1/upconv/kernel/Adam_1"
  input: "beta1_power/read"
  input: "beta2_power/read"
  input: "Adam/learning_rate"
  input: "Adam/beta1"
  input: "Adam/beta2"
  input: "Adam/epsilon"
  input: "gradients/up_block1/upconv/conv3d_transpose_grad/tuple/control_dependency"
  attr {
    key: "T"
    value {
      type: DT_FLOAT
    }
  }
  attr {
    key: "_class"
    value {
      list {
        s: "loc:@up_block1/upconv/kernel"
      }
    }
  }
  attr {
    key: "_output_shapes"
    value {
      list {
        shape {
          dim {
            size: 3
          }
          dim {
            size: 3
          }
          dim {
            size: 3
          }
          dim {
            size: 256
          }
          dim {
            size: 256
          }
        }
      }
    }
  }
  attr {
    key: "use_locking"
    value {
      b: false
    }
  }
  attr {
    key: "use_nesterov"
    value {
      b: false
    }
  }
}
node {
  name: "Adam/update_up_block1/upconv/bias/ApplyAdam"
  op: "ApplyAdam"
  input: "up_block1/upconv/bias"
  input: "up_block1/upconv/bias/Adam"
  input: "up_block1/upconv/bias/Adam_1"
  input: "beta1_power/read"
  input: "beta2_power/read"
  input: "Adam/learning_rate"
  input: "Adam/beta1"
  input: "Adam/beta2"
  input: "Adam/epsilon"
  input: "gradients/up_block1/upconv/BiasAdd_grad/tuple/control_dependency_1"
  attr {
    key: "T"
    value {
      type: DT_FLOAT
    }
  }
  attr {
    key: "_class"
    value {
      list {
        s: "loc:@up_block1/upconv/bias"
      }
    }
  }
  attr {
    key: "_output_shapes"
    value {
      list {
        shape {
          dim {
            size: 256
          }
        }
      }
    }
  }
  attr {
    key: "use_locking"
    value {
      b: false
    }
  }
  attr {
    key: "use_nesterov"
    value {
      b: false
    }
  }
}
node {
  name: "Adam/update_up_block1/conv1/kernel/ApplyAdam"
  op: "ApplyAdam"
  input: "up_block1/conv1/kernel"
  input: "up_block1/conv1/kernel/Adam"
  input: "up_block1/conv1/kernel/Adam_1"
  input: "beta1_power/read"
  input: "beta2_power/read"
  input: "Adam/learning_rate"
  input: "Adam/beta1"
  input: "Adam/beta2"
  input: "Adam/epsilon"
  input: "gradients/up_block1/conv1/Conv3D_grad/tuple/control_dependency_1"
  attr {
    key: "T"
    value {
      type: DT_FLOAT
    }
  }
  attr {
    key: "_class"
    value {
      list {
        s: "loc:@up_block1/conv1/kernel"
      }
    }
  }
  attr {
    key: "_output_shapes"
    value {
      list {
        shape {
          dim {
            size: 3
          }
          dim {
            size: 3
          }
          dim {
            size: 3
          }
          dim {
            size: 515
          }
          dim {
            size: 256
          }
        }
      }
    }
  }
  attr {
    key: "use_locking"
    value {
      b: false
    }
  }
  attr {
    key: "use_nesterov"
    value {
      b: false
    }
  }
}
node {
  name: "Adam/update_up_block1/conv1/bias/ApplyAdam"
  op: "ApplyAdam"
  input: "up_block1/conv1/bias"
  input: "up_block1/conv1/bias/Adam"
  input: "up_block1/conv1/bias/Adam_1"
  input: "beta1_power/read"
  input: "beta2_power/read"
  input: "Adam/learning_rate"
  input: "Adam/beta1"
  input: "Adam/beta2"
  input: "Adam/epsilon"
  input: "gradients/up_block1/conv1/BiasAdd_grad/tuple/control_dependency_1"
  attr {
    key: "T"
    value {
      type: DT_FLOAT
    }
  }
  attr {
    key: "_class"
    value {
      list {
        s: "loc:@up_block1/conv1/bias"
      }
    }
  }
  attr {
    key: "_output_shapes"
    value {
      list {
        shape {
          dim {
            size: 256
          }
        }
      }
    }
  }
  attr {
    key: "use_locking"
    value {
      b: false
    }
  }
  attr {
    key: "use_nesterov"
    value {
      b: false
    }
  }
}
node {
  name: "Adam/update_up_block1/conv2/kernel/ApplyAdam"
  op: "ApplyAdam"
  input: "up_block1/conv2/kernel"
  input: "up_block1/conv2/kernel/Adam"
  input: "up_block1/conv2/kernel/Adam_1"
  input: "beta1_power/read"
  input: "beta2_power/read"
  input: "Adam/learning_rate"
  input: "Adam/beta1"
  input: "Adam/beta2"
  input: "Adam/epsilon"
  input: "gradients/up_block1/conv2/Conv3D_grad/tuple/control_dependency_1"
  attr {
    key: "T"
    value {
      type: DT_FLOAT
    }
  }
  attr {
    key: "_class"
    value {
      list {
        s: "loc:@up_block1/conv2/kernel"
      }
    }
  }
  attr {
    key: "_output_shapes"
    value {
      list {
        shape {
          dim {
            size: 3
          }
          dim {
            size: 3
          }
          dim {
            size: 3
          }
          dim {
            size: 259
          }
          dim {
            size: 256
          }
        }
      }
    }
  }
  attr {
    key: "use_locking"
    value {
      b: false
    }
  }
  attr {
    key: "use_nesterov"
    value {
      b: false
    }
  }
}
node {
  name: "Adam/update_up_block1/conv2/bias/ApplyAdam"
  op: "ApplyAdam"
  input: "up_block1/conv2/bias"
  input: "up_block1/conv2/bias/Adam"
  input: "up_block1/conv2/bias/Adam_1"
  input: "beta1_power/read"
  input: "beta2_power/read"
  input: "Adam/learning_rate"
  input: "Adam/beta1"
  input: "Adam/beta2"
  input: "Adam/epsilon"
  input: "gradients/up_block1/conv2/BiasAdd_grad/tuple/control_dependency_1"
  attr {
    key: "T"
    value {
      type: DT_FLOAT
    }
  }
  attr {
    key: "_class"
    value {
      list {
        s: "loc:@up_block1/conv2/bias"
      }
    }
  }
  attr {
    key: "_output_shapes"
    value {
      list {
        shape {
          dim {
            size: 256
          }
        }
      }
    }
  }
  attr {
    key: "use_locking"
    value {
      b: false
    }
  }
  attr {
    key: "use_nesterov"
    value {
      b: false
    }
  }
}
node {
  name: "Adam/update_up_block2/upconv/kernel/ApplyAdam"
  op: "ApplyAdam"
  input: "up_block2/upconv/kernel"
  input: "up_block2/upconv/kernel/Adam"
  input: "up_block2/upconv/kernel/Adam_1"
  input: "beta1_power/read"
  input: "beta2_power/read"
  input: "Adam/learning_rate"
  input: "Adam/beta1"
  input: "Adam/beta2"
  input: "Adam/epsilon"
  input: "gradients/up_block2/upconv/conv3d_transpose_grad/tuple/control_dependency"
  attr {
    key: "T"
    value {
      type: DT_FLOAT
    }
  }
  attr {
    key: "_class"
    value {
      list {
        s: "loc:@up_block2/upconv/kernel"
      }
    }
  }
  attr {
    key: "_output_shapes"
    value {
      list {
        shape {
          dim {
            size: 3
          }
          dim {
            size: 3
          }
          dim {
            size: 3
          }
          dim {
            size: 128
          }
          dim {
            size: 256
          }
        }
      }
    }
  }
  attr {
    key: "use_locking"
    value {
      b: false
    }
  }
  attr {
    key: "use_nesterov"
    value {
      b: false
    }
  }
}
node {
  name: "Adam/update_up_block2/upconv/bias/ApplyAdam"
  op: "ApplyAdam"
  input: "up_block2/upconv/bias"
  input: "up_block2/upconv/bias/Adam"
  input: "up_block2/upconv/bias/Adam_1"
  input: "beta1_power/read"
  input: "beta2_power/read"
  input: "Adam/learning_rate"
  input: "Adam/beta1"
  input: "Adam/beta2"
  input: "Adam/epsilon"
  input: "gradients/up_block2/upconv/BiasAdd_grad/tuple/control_dependency_1"
  attr {
    key: "T"
    value {
      type: DT_FLOAT
    }
  }
  attr {
    key: "_class"
    value {
      list {
        s: "loc:@up_block2/upconv/bias"
      }
    }
  }
  attr {
    key: "_output_shapes"
    value {
      list {
        shape {
          dim {
            size: 128
          }
        }
      }
    }
  }
  attr {
    key: "use_locking"
    value {
      b: false
    }
  }
  attr {
    key: "use_nesterov"
    value {
      b: false
    }
  }
}
node {
  name: "Adam/update_up_block2/conv1/kernel/ApplyAdam"
  op: "ApplyAdam"
  input: "up_block2/conv1/kernel"
  input: "up_block2/conv1/kernel/Adam"
  input: "up_block2/conv1/kernel/Adam_1"
  input: "beta1_power/read"
  input: "beta2_power/read"
  input: "Adam/learning_rate"
  input: "Adam/beta1"
  input: "Adam/beta2"
  input: "Adam/epsilon"
  input: "gradients/up_block2/conv1/Conv3D_grad/tuple/control_dependency_1"
  attr {
    key: "T"
    value {
      type: DT_FLOAT
    }
  }
  attr {
    key: "_class"
    value {
      list {
        s: "loc:@up_block2/conv1/kernel"
      }
    }
  }
  attr {
    key: "_output_shapes"
    value {
      list {
        shape {
          dim {
            size: 3
          }
          dim {
            size: 3
          }
          dim {
            size: 3
          }
          dim {
            size: 259
          }
          dim {
            size: 128
          }
        }
      }
    }
  }
  attr {
    key: "use_locking"
    value {
      b: false
    }
  }
  attr {
    key: "use_nesterov"
    value {
      b: false
    }
  }
}
node {
  name: "Adam/update_up_block2/conv1/bias/ApplyAdam"
  op: "ApplyAdam"
  input: "up_block2/conv1/bias"
  input: "up_block2/conv1/bias/Adam"
  input: "up_block2/conv1/bias/Adam_1"
  input: "beta1_power/read"
  input: "beta2_power/read"
  input: "Adam/learning_rate"
  input: "Adam/beta1"
  input: "Adam/beta2"
  input: "Adam/epsilon"
  input: "gradients/up_block2/conv1/BiasAdd_grad/tuple/control_dependency_1"
  attr {
    key: "T"
    value {
      type: DT_FLOAT
    }
  }
  attr {
    key: "_class"
    value {
      list {
        s: "loc:@up_block2/conv1/bias"
      }
    }
  }
  attr {
    key: "_output_shapes"
    value {
      list {
        shape {
          dim {
            size: 128
          }
        }
      }
    }
  }
  attr {
    key: "use_locking"
    value {
      b: false
    }
  }
  attr {
    key: "use_nesterov"
    value {
      b: false
    }
  }
}
node {
  name: "Adam/update_up_block2/conv2/kernel/ApplyAdam"
  op: "ApplyAdam"
  input: "up_block2/conv2/kernel"
  input: "up_block2/conv2/kernel/Adam"
  input: "up_block2/conv2/kernel/Adam_1"
  input: "beta1_power/read"
  input: "beta2_power/read"
  input: "Adam/learning_rate"
  input: "Adam/beta1"
  input: "Adam/beta2"
  input: "Adam/epsilon"
  input: "gradients/up_block2/conv2/Conv3D_grad/tuple/control_dependency_1"
  attr {
    key: "T"
    value {
      type: DT_FLOAT
    }
  }
  attr {
    key: "_class"
    value {
      list {
        s: "loc:@up_block2/conv2/kernel"
      }
    }
  }
  attr {
    key: "_output_shapes"
    value {
      list {
        shape {
          dim {
            size: 3
          }
          dim {
            size: 3
          }
          dim {
            size: 3
          }
          dim {
            size: 131
          }
          dim {
            size: 128
          }
        }
      }
    }
  }
  attr {
    key: "use_locking"
    value {
      b: false
    }
  }
  attr {
    key: "use_nesterov"
    value {
      b: false
    }
  }
}
node {
  name: "Adam/update_up_block2/conv2/bias/ApplyAdam"
  op: "ApplyAdam"
  input: "up_block2/conv2/bias"
  input: "up_block2/conv2/bias/Adam"
  input: "up_block2/conv2/bias/Adam_1"
  input: "beta1_power/read"
  input: "beta2_power/read"
  input: "Adam/learning_rate"
  input: "Adam/beta1"
  input: "Adam/beta2"
  input: "Adam/epsilon"
  input: "gradients/up_block2/conv2/BiasAdd_grad/tuple/control_dependency_1"
  attr {
    key: "T"
    value {
      type: DT_FLOAT
    }
  }
  attr {
    key: "_class"
    value {
      list {
        s: "loc:@up_block2/conv2/bias"
      }
    }
  }
  attr {
    key: "_output_shapes"
    value {
      list {
        shape {
          dim {
            size: 128
          }
        }
      }
    }
  }
  attr {
    key: "use_locking"
    value {
      b: false
    }
  }
  attr {
    key: "use_nesterov"
    value {
      b: false
    }
  }
}
node {
  name: "Adam/update_up_block3/upconv/kernel/ApplyAdam"
  op: "ApplyAdam"
  input: "up_block3/upconv/kernel"
  input: "up_block3/upconv/kernel/Adam"
  input: "up_block3/upconv/kernel/Adam_1"
  input: "beta1_power/read"
  input: "beta2_power/read"
  input: "Adam/learning_rate"
  input: "Adam/beta1"
  input: "Adam/beta2"
  input: "Adam/epsilon"
  input: "gradients/up_block3/upconv/conv3d_transpose_grad/tuple/control_dependency"
  attr {
    key: "T"
    value {
      type: DT_FLOAT
    }
  }
  attr {
    key: "_class"
    value {
      list {
        s: "loc:@up_block3/upconv/kernel"
      }
    }
  }
  attr {
    key: "_output_shapes"
    value {
      list {
        shape {
          dim {
            size: 3
          }
          dim {
            size: 3
          }
          dim {
            size: 3
          }
          dim {
            size: 64
          }
          dim {
            size: 128
          }
        }
      }
    }
  }
  attr {
    key: "use_locking"
    value {
      b: false
    }
  }
  attr {
    key: "use_nesterov"
    value {
      b: false
    }
  }
}
node {
  name: "Adam/update_up_block3/upconv/bias/ApplyAdam"
  op: "ApplyAdam"
  input: "up_block3/upconv/bias"
  input: "up_block3/upconv/bias/Adam"
  input: "up_block3/upconv/bias/Adam_1"
  input: "beta1_power/read"
  input: "beta2_power/read"
  input: "Adam/learning_rate"
  input: "Adam/beta1"
  input: "Adam/beta2"
  input: "Adam/epsilon"
  input: "gradients/up_block3/upconv/BiasAdd_grad/tuple/control_dependency_1"
  attr {
    key: "T"
    value {
      type: DT_FLOAT
    }
  }
  attr {
    key: "_class"
    value {
      list {
        s: "loc:@up_block3/upconv/bias"
      }
    }
  }
  attr {
    key: "_output_shapes"
    value {
      list {
        shape {
          dim {
            size: 64
          }
        }
      }
    }
  }
  attr {
    key: "use_locking"
    value {
      b: false
    }
  }
  attr {
    key: "use_nesterov"
    value {
      b: false
    }
  }
}
node {
  name: "Adam/update_up_block3/conv1/kernel/ApplyAdam"
  op: "ApplyAdam"
  input: "up_block3/conv1/kernel"
  input: "up_block3/conv1/kernel/Adam"
  input: "up_block3/conv1/kernel/Adam_1"
  input: "beta1_power/read"
  input: "beta2_power/read"
  input: "Adam/learning_rate"
  input: "Adam/beta1"
  input: "Adam/beta2"
  input: "Adam/epsilon"
  input: "gradients/up_block3/conv1/Conv3D_grad/tuple/control_dependency_1"
  attr {
    key: "T"
    value {
      type: DT_FLOAT
    }
  }
  attr {
    key: "_class"
    value {
      list {
        s: "loc:@up_block3/conv1/kernel"
      }
    }
  }
  attr {
    key: "_output_shapes"
    value {
      list {
        shape {
          dim {
            size: 3
          }
          dim {
            size: 3
          }
          dim {
            size: 3
          }
          dim {
            size: 131
          }
          dim {
            size: 64
          }
        }
      }
    }
  }
  attr {
    key: "use_locking"
    value {
      b: false
    }
  }
  attr {
    key: "use_nesterov"
    value {
      b: false
    }
  }
}
node {
  name: "Adam/update_up_block3/conv1/bias/ApplyAdam"
  op: "ApplyAdam"
  input: "up_block3/conv1/bias"
  input: "up_block3/conv1/bias/Adam"
  input: "up_block3/conv1/bias/Adam_1"
  input: "beta1_power/read"
  input: "beta2_power/read"
  input: "Adam/learning_rate"
  input: "Adam/beta1"
  input: "Adam/beta2"
  input: "Adam/epsilon"
  input: "gradients/up_block3/conv1/BiasAdd_grad/tuple/control_dependency_1"
  attr {
    key: "T"
    value {
      type: DT_FLOAT
    }
  }
  attr {
    key: "_class"
    value {
      list {
        s: "loc:@up_block3/conv1/bias"
      }
    }
  }
  attr {
    key: "_output_shapes"
    value {
      list {
        shape {
          dim {
            size: 64
          }
        }
      }
    }
  }
  attr {
    key: "use_locking"
    value {
      b: false
    }
  }
  attr {
    key: "use_nesterov"
    value {
      b: false
    }
  }
}
node {
  name: "Adam/update_up_block3/conv2/kernel/ApplyAdam"
  op: "ApplyAdam"
  input: "up_block3/conv2/kernel"
  input: "up_block3/conv2/kernel/Adam"
  input: "up_block3/conv2/kernel/Adam_1"
  input: "beta1_power/read"
  input: "beta2_power/read"
  input: "Adam/learning_rate"
  input: "Adam/beta1"
  input: "Adam/beta2"
  input: "Adam/epsilon"
  input: "gradients/up_block3/conv2/Conv3D_grad/tuple/control_dependency_1"
  attr {
    key: "T"
    value {
      type: DT_FLOAT
    }
  }
  attr {
    key: "_class"
    value {
      list {
        s: "loc:@up_block3/conv2/kernel"
      }
    }
  }
  attr {
    key: "_output_shapes"
    value {
      list {
        shape {
          dim {
            size: 3
          }
          dim {
            size: 3
          }
          dim {
            size: 3
          }
          dim {
            size: 67
          }
          dim {
            size: 64
          }
        }
      }
    }
  }
  attr {
    key: "use_locking"
    value {
      b: false
    }
  }
  attr {
    key: "use_nesterov"
    value {
      b: false
    }
  }
}
node {
  name: "Adam/update_up_block3/conv2/bias/ApplyAdam"
  op: "ApplyAdam"
  input: "up_block3/conv2/bias"
  input: "up_block3/conv2/bias/Adam"
  input: "up_block3/conv2/bias/Adam_1"
  input: "beta1_power/read"
  input: "beta2_power/read"
  input: "Adam/learning_rate"
  input: "Adam/beta1"
  input: "Adam/beta2"
  input: "Adam/epsilon"
  input: "gradients/up_block3/conv2/BiasAdd_grad/tuple/control_dependency_1"
  attr {
    key: "T"
    value {
      type: DT_FLOAT
    }
  }
  attr {
    key: "_class"
    value {
      list {
        s: "loc:@up_block3/conv2/bias"
      }
    }
  }
  attr {
    key: "_output_shapes"
    value {
      list {
        shape {
          dim {
            size: 64
          }
        }
      }
    }
  }
  attr {
    key: "use_locking"
    value {
      b: false
    }
  }
  attr {
    key: "use_nesterov"
    value {
      b: false
    }
  }
}
node {
  name: "Adam/update_up_block4/upconv/kernel/ApplyAdam"
  op: "ApplyAdam"
  input: "up_block4/upconv/kernel"
  input: "up_block4/upconv/kernel/Adam"
  input: "up_block4/upconv/kernel/Adam_1"
  input: "beta1_power/read"
  input: "beta2_power/read"
  input: "Adam/learning_rate"
  input: "Adam/beta1"
  input: "Adam/beta2"
  input: "Adam/epsilon"
  input: "gradients/up_block4/upconv/conv3d_transpose_grad/tuple/control_dependency"
  attr {
    key: "T"
    value {
      type: DT_FLOAT
    }
  }
  attr {
    key: "_class"
    value {
      list {
        s: "loc:@up_block4/upconv/kernel"
      }
    }
  }
  attr {
    key: "_output_shapes"
    value {
      list {
        shape {
          dim {
            size: 3
          }
          dim {
            size: 3
          }
          dim {
            size: 3
          }
          dim {
            size: 16
          }
          dim {
            size: 64
          }
        }
      }
    }
  }
  attr {
    key: "use_locking"
    value {
      b: false
    }
  }
  attr {
    key: "use_nesterov"
    value {
      b: false
    }
  }
}
node {
  name: "Adam/update_up_block4/upconv/bias/ApplyAdam"
  op: "ApplyAdam"
  input: "up_block4/upconv/bias"
  input: "up_block4/upconv/bias/Adam"
  input: "up_block4/upconv/bias/Adam_1"
  input: "beta1_power/read"
  input: "beta2_power/read"
  input: "Adam/learning_rate"
  input: "Adam/beta1"
  input: "Adam/beta2"
  input: "Adam/epsilon"
  input: "gradients/up_block4/upconv/BiasAdd_grad/tuple/control_dependency_1"
  attr {
    key: "T"
    value {
      type: DT_FLOAT
    }
  }
  attr {
    key: "_class"
    value {
      list {
        s: "loc:@up_block4/upconv/bias"
      }
    }
  }
  attr {
    key: "_output_shapes"
    value {
      list {
        shape {
          dim {
            size: 16
          }
        }
      }
    }
  }
  attr {
    key: "use_locking"
    value {
      b: false
    }
  }
  attr {
    key: "use_nesterov"
    value {
      b: false
    }
  }
}
node {
  name: "Adam/update_up_block4/conv1/kernel/ApplyAdam"
  op: "ApplyAdam"
  input: "up_block4/conv1/kernel"
  input: "up_block4/conv1/kernel/Adam"
  input: "up_block4/conv1/kernel/Adam_1"
  input: "beta1_power/read"
  input: "beta2_power/read"
  input: "Adam/learning_rate"
  input: "Adam/beta1"
  input: "Adam/beta2"
  input: "Adam/epsilon"
  input: "gradients/up_block4/conv1/Conv3D_grad/tuple/control_dependency_1"
  attr {
    key: "T"
    value {
      type: DT_FLOAT
    }
  }
  attr {
    key: "_class"
    value {
      list {
        s: "loc:@up_block4/conv1/kernel"
      }
    }
  }
  attr {
    key: "_output_shapes"
    value {
      list {
        shape {
          dim {
            size: 3
          }
          dim {
            size: 3
          }
          dim {
            size: 3
          }
          dim {
            size: 35
          }
          dim {
            size: 16
          }
        }
      }
    }
  }
  attr {
    key: "use_locking"
    value {
      b: false
    }
  }
  attr {
    key: "use_nesterov"
    value {
      b: false
    }
  }
}
node {
  name: "Adam/update_up_block4/conv1/bias/ApplyAdam"
  op: "ApplyAdam"
  input: "up_block4/conv1/bias"
  input: "up_block4/conv1/bias/Adam"
  input: "up_block4/conv1/bias/Adam_1"
  input: "beta1_power/read"
  input: "beta2_power/read"
  input: "Adam/learning_rate"
  input: "Adam/beta1"
  input: "Adam/beta2"
  input: "Adam/epsilon"
  input: "gradients/up_block4/conv1/BiasAdd_grad/tuple/control_dependency_1"
  attr {
    key: "T"
    value {
      type: DT_FLOAT
    }
  }
  attr {
    key: "_class"
    value {
      list {
        s: "loc:@up_block4/conv1/bias"
      }
    }
  }
  attr {
    key: "_output_shapes"
    value {
      list {
        shape {
          dim {
            size: 16
          }
        }
      }
    }
  }
  attr {
    key: "use_locking"
    value {
      b: false
    }
  }
  attr {
    key: "use_nesterov"
    value {
      b: false
    }
  }
}
node {
  name: "Adam/update_up_block4/conv2/kernel/ApplyAdam"
  op: "ApplyAdam"
  input: "up_block4/conv2/kernel"
  input: "up_block4/conv2/kernel/Adam"
  input: "up_block4/conv2/kernel/Adam_1"
  input: "beta1_power/read"
  input: "beta2_power/read"
  input: "Adam/learning_rate"
  input: "Adam/beta1"
  input: "Adam/beta2"
  input: "Adam/epsilon"
  input: "gradients/up_block4/conv2/Conv3D_grad/tuple/control_dependency_1"
  attr {
    key: "T"
    value {
      type: DT_FLOAT
    }
  }
  attr {
    key: "_class"
    value {
      list {
        s: "loc:@up_block4/conv2/kernel"
      }
    }
  }
  attr {
    key: "_output_shapes"
    value {
      list {
        shape {
          dim {
            size: 3
          }
          dim {
            size: 3
          }
          dim {
            size: 3
          }
          dim {
            size: 19
          }
          dim {
            size: 16
          }
        }
      }
    }
  }
  attr {
    key: "use_locking"
    value {
      b: false
    }
  }
  attr {
    key: "use_nesterov"
    value {
      b: false
    }
  }
}
node {
  name: "Adam/update_up_block4/conv2/bias/ApplyAdam"
  op: "ApplyAdam"
  input: "up_block4/conv2/bias"
  input: "up_block4/conv2/bias/Adam"
  input: "up_block4/conv2/bias/Adam_1"
  input: "beta1_power/read"
  input: "beta2_power/read"
  input: "Adam/learning_rate"
  input: "Adam/beta1"
  input: "Adam/beta2"
  input: "Adam/epsilon"
  input: "gradients/up_block4/conv2/BiasAdd_grad/tuple/control_dependency_1"
  attr {
    key: "T"
    value {
      type: DT_FLOAT
    }
  }
  attr {
    key: "_class"
    value {
      list {
        s: "loc:@up_block4/conv2/bias"
      }
    }
  }
  attr {
    key: "_output_shapes"
    value {
      list {
        shape {
          dim {
            size: 16
          }
        }
      }
    }
  }
  attr {
    key: "use_locking"
    value {
      b: false
    }
  }
  attr {
    key: "use_nesterov"
    value {
      b: false
    }
  }
}
node {
  name: "Adam/update_out_conv/kernel/ApplyAdam"
  op: "ApplyAdam"
  input: "out_conv/kernel"
  input: "out_conv/kernel/Adam"
  input: "out_conv/kernel/Adam_1"
  input: "beta1_power/read"
  input: "beta2_power/read"
  input: "Adam/learning_rate"
  input: "Adam/beta1"
  input: "Adam/beta2"
  input: "Adam/epsilon"
  input: "gradients/out_conv/Conv3D_grad/tuple/control_dependency_1"
  attr {
    key: "T"
    value {
      type: DT_FLOAT
    }
  }
  attr {
    key: "_class"
    value {
      list {
        s: "loc:@out_conv/kernel"
      }
    }
  }
  attr {
    key: "_output_shapes"
    value {
      list {
        shape {
          dim {
            size: 3
          }
          dim {
            size: 3
          }
          dim {
            size: 3
          }
          dim {
            size: 16
          }
          dim {
            size: 1
          }
        }
      }
    }
  }
  attr {
    key: "use_locking"
    value {
      b: false
    }
  }
  attr {
    key: "use_nesterov"
    value {
      b: false
    }
  }
}
node {
  name: "Adam/update_out_conv/bias/ApplyAdam"
  op: "ApplyAdam"
  input: "out_conv/bias"
  input: "out_conv/bias/Adam"
  input: "out_conv/bias/Adam_1"
  input: "beta1_power/read"
  input: "beta2_power/read"
  input: "Adam/learning_rate"
  input: "Adam/beta1"
  input: "Adam/beta2"
  input: "Adam/epsilon"
  input: "gradients/out_conv/BiasAdd_grad/tuple/control_dependency_1"
  attr {
    key: "T"
    value {
      type: DT_FLOAT
    }
  }
  attr {
    key: "_class"
    value {
      list {
        s: "loc:@out_conv/bias"
      }
    }
  }
  attr {
    key: "_output_shapes"
    value {
      list {
        shape {
          dim {
            size: 1
          }
        }
      }
    }
  }
  attr {
    key: "use_locking"
    value {
      b: false
    }
  }
  attr {
    key: "use_nesterov"
    value {
      b: false
    }
  }
}
node {
  name: "Adam/mul"
  op: "Mul"
  input: "beta1_power/read"
  input: "Adam/beta1"
  input: "^Adam/update_down_block1/conv1/bias/ApplyAdam"
  input: "^Adam/update_down_block1/conv1/kernel/ApplyAdam"
  input: "^Adam/update_down_block1/conv2/bias/ApplyAdam"
  input: "^Adam/update_down_block1/conv2/kernel/ApplyAdam"
  input: "^Adam/update_down_block2/conv1/bias/ApplyAdam"
  input: "^Adam/update_down_block2/conv1/kernel/ApplyAdam"
  input: "^Adam/update_down_block2/conv2/bias/ApplyAdam"
  input: "^Adam/update_down_block2/conv2/kernel/ApplyAdam"
  input: "^Adam/update_down_block3/conv1/bias/ApplyAdam"
  input: "^Adam/update_down_block3/conv1/kernel/ApplyAdam"
  input: "^Adam/update_down_block3/conv2/bias/ApplyAdam"
  input: "^Adam/update_down_block3/conv2/kernel/ApplyAdam"
  input: "^Adam/update_down_block4/conv1/bias/ApplyAdam"
  input: "^Adam/update_down_block4/conv1/kernel/ApplyAdam"
  input: "^Adam/update_down_block4/conv2/bias/ApplyAdam"
  input: "^Adam/update_down_block4/conv2/kernel/ApplyAdam"
  input: "^Adam/update_out_conv/bias/ApplyAdam"
  input: "^Adam/update_out_conv/kernel/ApplyAdam"
  input: "^Adam/update_up_block1/conv1/bias/ApplyAdam"
  input: "^Adam/update_up_block1/conv1/kernel/ApplyAdam"
  input: "^Adam/update_up_block1/conv2/bias/ApplyAdam"
  input: "^Adam/update_up_block1/conv2/kernel/ApplyAdam"
  input: "^Adam/update_up_block1/upconv/bias/ApplyAdam"
  input: "^Adam/update_up_block1/upconv/kernel/ApplyAdam"
  input: "^Adam/update_up_block2/conv1/bias/ApplyAdam"
  input: "^Adam/update_up_block2/conv1/kernel/ApplyAdam"
  input: "^Adam/update_up_block2/conv2/bias/ApplyAdam"
  input: "^Adam/update_up_block2/conv2/kernel/ApplyAdam"
  input: "^Adam/update_up_block2/upconv/bias/ApplyAdam"
  input: "^Adam/update_up_block2/upconv/kernel/ApplyAdam"
  input: "^Adam/update_up_block3/conv1/bias/ApplyAdam"
  input: "^Adam/update_up_block3/conv1/kernel/ApplyAdam"
  input: "^Adam/update_up_block3/conv2/bias/ApplyAdam"
  input: "^Adam/update_up_block3/conv2/kernel/ApplyAdam"
  input: "^Adam/update_up_block3/upconv/bias/ApplyAdam"
  input: "^Adam/update_up_block3/upconv/kernel/ApplyAdam"
  input: "^Adam/update_up_block4/conv1/bias/ApplyAdam"
  input: "^Adam/update_up_block4/conv1/kernel/ApplyAdam"
  input: "^Adam/update_up_block4/conv2/bias/ApplyAdam"
  input: "^Adam/update_up_block4/conv2/kernel/ApplyAdam"
  input: "^Adam/update_up_block4/upconv/bias/ApplyAdam"
  input: "^Adam/update_up_block4/upconv/kernel/ApplyAdam"
  attr {
    key: "T"
    value {
      type: DT_FLOAT
    }
  }
  attr {
    key: "_class"
    value {
      list {
        s: "loc:@down_block1/conv1/bias"
      }
    }
  }
  attr {
    key: "_output_shapes"
    value {
      list {
        shape {
        }
      }
    }
  }
}
node {
  name: "Adam/Assign"
  op: "Assign"
  input: "beta1_power"
  input: "Adam/mul"
  attr {
    key: "T"
    value {
      type: DT_FLOAT
    }
  }
  attr {
    key: "_class"
    value {
      list {
        s: "loc:@down_block1/conv1/bias"
      }
    }
  }
  attr {
    key: "_output_shapes"
    value {
      list {
        shape {
        }
      }
    }
  }
  attr {
    key: "use_locking"
    value {
      b: false
    }
  }
  attr {
    key: "validate_shape"
    value {
      b: true
    }
  }
}
node {
  name: "Adam/mul_1"
  op: "Mul"
  input: "beta2_power/read"
  input: "Adam/beta2"
  input: "^Adam/update_down_block1/conv1/bias/ApplyAdam"
  input: "^Adam/update_down_block1/conv1/kernel/ApplyAdam"
  input: "^Adam/update_down_block1/conv2/bias/ApplyAdam"
  input: "^Adam/update_down_block1/conv2/kernel/ApplyAdam"
  input: "^Adam/update_down_block2/conv1/bias/ApplyAdam"
  input: "^Adam/update_down_block2/conv1/kernel/ApplyAdam"
  input: "^Adam/update_down_block2/conv2/bias/ApplyAdam"
  input: "^Adam/update_down_block2/conv2/kernel/ApplyAdam"
  input: "^Adam/update_down_block3/conv1/bias/ApplyAdam"
  input: "^Adam/update_down_block3/conv1/kernel/ApplyAdam"
  input: "^Adam/update_down_block3/conv2/bias/ApplyAdam"
  input: "^Adam/update_down_block3/conv2/kernel/ApplyAdam"
  input: "^Adam/update_down_block4/conv1/bias/ApplyAdam"
  input: "^Adam/update_down_block4/conv1/kernel/ApplyAdam"
  input: "^Adam/update_down_block4/conv2/bias/ApplyAdam"
  input: "^Adam/update_down_block4/conv2/kernel/ApplyAdam"
  input: "^Adam/update_out_conv/bias/ApplyAdam"
  input: "^Adam/update_out_conv/kernel/ApplyAdam"
  input: "^Adam/update_up_block1/conv1/bias/ApplyAdam"
  input: "^Adam/update_up_block1/conv1/kernel/ApplyAdam"
  input: "^Adam/update_up_block1/conv2/bias/ApplyAdam"
  input: "^Adam/update_up_block1/conv2/kernel/ApplyAdam"
  input: "^Adam/update_up_block1/upconv/bias/ApplyAdam"
  input: "^Adam/update_up_block1/upconv/kernel/ApplyAdam"
  input: "^Adam/update_up_block2/conv1/bias/ApplyAdam"
  input: "^Adam/update_up_block2/conv1/kernel/ApplyAdam"
  input: "^Adam/update_up_block2/conv2/bias/ApplyAdam"
  input: "^Adam/update_up_block2/conv2/kernel/ApplyAdam"
  input: "^Adam/update_up_block2/upconv/bias/ApplyAdam"
  input: "^Adam/update_up_block2/upconv/kernel/ApplyAdam"
  input: "^Adam/update_up_block3/conv1/bias/ApplyAdam"
  input: "^Adam/update_up_block3/conv1/kernel/ApplyAdam"
  input: "^Adam/update_up_block3/conv2/bias/ApplyAdam"
  input: "^Adam/update_up_block3/conv2/kernel/ApplyAdam"
  input: "^Adam/update_up_block3/upconv/bias/ApplyAdam"
  input: "^Adam/update_up_block3/upconv/kernel/ApplyAdam"
  input: "^Adam/update_up_block4/conv1/bias/ApplyAdam"
  input: "^Adam/update_up_block4/conv1/kernel/ApplyAdam"
  input: "^Adam/update_up_block4/conv2/bias/ApplyAdam"
  input: "^Adam/update_up_block4/conv2/kernel/ApplyAdam"
  input: "^Adam/update_up_block4/upconv/bias/ApplyAdam"
  input: "^Adam/update_up_block4/upconv/kernel/ApplyAdam"
  attr {
    key: "T"
    value {
      type: DT_FLOAT
    }
  }
  attr {
    key: "_class"
    value {
      list {
        s: "loc:@down_block1/conv1/bias"
      }
    }
  }
  attr {
    key: "_output_shapes"
    value {
      list {
        shape {
        }
      }
    }
  }
}
node {
  name: "Adam/Assign_1"
  op: "Assign"
  input: "beta2_power"
  input: "Adam/mul_1"
  attr {
    key: "T"
    value {
      type: DT_FLOAT
    }
  }
  attr {
    key: "_class"
    value {
      list {
        s: "loc:@down_block1/conv1/bias"
      }
    }
  }
  attr {
    key: "_output_shapes"
    value {
      list {
        shape {
        }
      }
    }
  }
  attr {
    key: "use_locking"
    value {
      b: false
    }
  }
  attr {
    key: "validate_shape"
    value {
      b: true
    }
  }
}
node {
  name: "Adam/update"
  op: "NoOp"
  input: "^Adam/Assign"
  input: "^Adam/Assign_1"
  input: "^Adam/update_down_block1/conv1/bias/ApplyAdam"
  input: "^Adam/update_down_block1/conv1/kernel/ApplyAdam"
  input: "^Adam/update_down_block1/conv2/bias/ApplyAdam"
  input: "^Adam/update_down_block1/conv2/kernel/ApplyAdam"
  input: "^Adam/update_down_block2/conv1/bias/ApplyAdam"
  input: "^Adam/update_down_block2/conv1/kernel/ApplyAdam"
  input: "^Adam/update_down_block2/conv2/bias/ApplyAdam"
  input: "^Adam/update_down_block2/conv2/kernel/ApplyAdam"
  input: "^Adam/update_down_block3/conv1/bias/ApplyAdam"
  input: "^Adam/update_down_block3/conv1/kernel/ApplyAdam"
  input: "^Adam/update_down_block3/conv2/bias/ApplyAdam"
  input: "^Adam/update_down_block3/conv2/kernel/ApplyAdam"
  input: "^Adam/update_down_block4/conv1/bias/ApplyAdam"
  input: "^Adam/update_down_block4/conv1/kernel/ApplyAdam"
  input: "^Adam/update_down_block4/conv2/bias/ApplyAdam"
  input: "^Adam/update_down_block4/conv2/kernel/ApplyAdam"
  input: "^Adam/update_out_conv/bias/ApplyAdam"
  input: "^Adam/update_out_conv/kernel/ApplyAdam"
  input: "^Adam/update_up_block1/conv1/bias/ApplyAdam"
  input: "^Adam/update_up_block1/conv1/kernel/ApplyAdam"
  input: "^Adam/update_up_block1/conv2/bias/ApplyAdam"
  input: "^Adam/update_up_block1/conv2/kernel/ApplyAdam"
  input: "^Adam/update_up_block1/upconv/bias/ApplyAdam"
  input: "^Adam/update_up_block1/upconv/kernel/ApplyAdam"
  input: "^Adam/update_up_block2/conv1/bias/ApplyAdam"
  input: "^Adam/update_up_block2/conv1/kernel/ApplyAdam"
  input: "^Adam/update_up_block2/conv2/bias/ApplyAdam"
  input: "^Adam/update_up_block2/conv2/kernel/ApplyAdam"
  input: "^Adam/update_up_block2/upconv/bias/ApplyAdam"
  input: "^Adam/update_up_block2/upconv/kernel/ApplyAdam"
  input: "^Adam/update_up_block3/conv1/bias/ApplyAdam"
  input: "^Adam/update_up_block3/conv1/kernel/ApplyAdam"
  input: "^Adam/update_up_block3/conv2/bias/ApplyAdam"
  input: "^Adam/update_up_block3/conv2/kernel/ApplyAdam"
  input: "^Adam/update_up_block3/upconv/bias/ApplyAdam"
  input: "^Adam/update_up_block3/upconv/kernel/ApplyAdam"
  input: "^Adam/update_up_block4/conv1/bias/ApplyAdam"
  input: "^Adam/update_up_block4/conv1/kernel/ApplyAdam"
  input: "^Adam/update_up_block4/conv2/bias/ApplyAdam"
  input: "^Adam/update_up_block4/conv2/kernel/ApplyAdam"
  input: "^Adam/update_up_block4/upconv/bias/ApplyAdam"
  input: "^Adam/update_up_block4/upconv/kernel/ApplyAdam"
}
node {
  name: "Adam/value"
  op: "Const"
  input: "^Adam/update"
  attr {
    key: "_class"
    value {
      list {
        s: "loc:@global_step"
      }
    }
  }
  attr {
    key: "_output_shapes"
    value {
      list {
        shape {
        }
      }
    }
  }
  attr {
    key: "dtype"
    value {
      type: DT_INT64
    }
  }
  attr {
    key: "value"
    value {
      tensor {
        dtype: DT_INT64
        tensor_shape {
        }
        int64_val: 1
      }
    }
  }
}
node {
  name: "Adam"
  op: "AssignAdd"
  input: "global_step"
  input: "Adam/value"
  attr {
    key: "T"
    value {
      type: DT_INT64
    }
  }
  attr {
    key: "_class"
    value {
      list {
        s: "loc:@global_step"
      }
    }
  }
  attr {
    key: "_output_shapes"
    value {
      list {
        shape {
        }
      }
    }
  }
  attr {
    key: "use_locking"
    value {
      b: false
    }
  }
}
node {
  name: "loss_1/tags"
  op: "Const"
  attr {
    key: "_output_shapes"
    value {
      list {
        shape {
        }
      }
    }
  }
  attr {
    key: "dtype"
    value {
      type: DT_STRING
    }
  }
  attr {
    key: "value"
    value {
      tensor {
        dtype: DT_STRING
        tensor_shape {
        }
        string_val: "loss_1"
      }
    }
  }
}
node {
  name: "loss_1"
  op: "ScalarSummary"
  input: "loss_1/tags"
  input: "loss/mean_squared_error/value"
  attr {
    key: "T"
    value {
      type: DT_FLOAT
    }
  }
  attr {
    key: "_output_shapes"
    value {
      list {
        shape {
        }
      }
    }
  }
}
node {
  name: "init"
  op: "NoOp"
  input: "^beta1_power/Assign"
  input: "^beta2_power/Assign"
  input: "^down_block1/conv1/bias/Adam/Assign"
  input: "^down_block1/conv1/bias/Adam_1/Assign"
  input: "^down_block1/conv1/bias/Assign"
  input: "^down_block1/conv1/kernel/Adam/Assign"
  input: "^down_block1/conv1/kernel/Adam_1/Assign"
  input: "^down_block1/conv1/kernel/Assign"
  input: "^down_block1/conv2/bias/Adam/Assign"
  input: "^down_block1/conv2/bias/Adam_1/Assign"
  input: "^down_block1/conv2/bias/Assign"
  input: "^down_block1/conv2/kernel/Adam/Assign"
  input: "^down_block1/conv2/kernel/Adam_1/Assign"
  input: "^down_block1/conv2/kernel/Assign"
  input: "^down_block2/conv1/bias/Adam/Assign"
  input: "^down_block2/conv1/bias/Adam_1/Assign"
  input: "^down_block2/conv1/bias/Assign"
  input: "^down_block2/conv1/kernel/Adam/Assign"
  input: "^down_block2/conv1/kernel/Adam_1/Assign"
  input: "^down_block2/conv1/kernel/Assign"
  input: "^down_block2/conv2/bias/Adam/Assign"
  input: "^down_block2/conv2/bias/Adam_1/Assign"
  input: "^down_block2/conv2/bias/Assign"
  input: "^down_block2/conv2/kernel/Adam/Assign"
  input: "^down_block2/conv2/kernel/Adam_1/Assign"
  input: "^down_block2/conv2/kernel/Assign"
  input: "^down_block3/conv1/bias/Adam/Assign"
  input: "^down_block3/conv1/bias/Adam_1/Assign"
  input: "^down_block3/conv1/bias/Assign"
  input: "^down_block3/conv1/kernel/Adam/Assign"
  input: "^down_block3/conv1/kernel/Adam_1/Assign"
  input: "^down_block3/conv1/kernel/Assign"
  input: "^down_block3/conv2/bias/Adam/Assign"
  input: "^down_block3/conv2/bias/Adam_1/Assign"
  input: "^down_block3/conv2/bias/Assign"
  input: "^down_block3/conv2/kernel/Adam/Assign"
  input: "^down_block3/conv2/kernel/Adam_1/Assign"
  input: "^down_block3/conv2/kernel/Assign"
  input: "^down_block4/conv1/bias/Adam/Assign"
  input: "^down_block4/conv1/bias/Adam_1/Assign"
  input: "^down_block4/conv1/bias/Assign"
  input: "^down_block4/conv1/kernel/Adam/Assign"
  input: "^down_block4/conv1/kernel/Adam_1/Assign"
  input: "^down_block4/conv1/kernel/Assign"
  input: "^down_block4/conv2/bias/Adam/Assign"
  input: "^down_block4/conv2/bias/Adam_1/Assign"
  input: "^down_block4/conv2/bias/Assign"
  input: "^down_block4/conv2/kernel/Adam/Assign"
  input: "^down_block4/conv2/kernel/Adam_1/Assign"
  input: "^down_block4/conv2/kernel/Assign"
  input: "^global_step/Assign"
  input: "^out_conv/bias/Adam/Assign"
  input: "^out_conv/bias/Adam_1/Assign"
  input: "^out_conv/bias/Assign"
  input: "^out_conv/kernel/Adam/Assign"
  input: "^out_conv/kernel/Adam_1/Assign"
  input: "^out_conv/kernel/Assign"
  input: "^up_block1/conv1/bias/Adam/Assign"
  input: "^up_block1/conv1/bias/Adam_1/Assign"
  input: "^up_block1/conv1/bias/Assign"
  input: "^up_block1/conv1/kernel/Adam/Assign"
  input: "^up_block1/conv1/kernel/Adam_1/Assign"
  input: "^up_block1/conv1/kernel/Assign"
  input: "^up_block1/conv2/bias/Adam/Assign"
  input: "^up_block1/conv2/bias/Adam_1/Assign"
  input: "^up_block1/conv2/bias/Assign"
  input: "^up_block1/conv2/kernel/Adam/Assign"
  input: "^up_block1/conv2/kernel/Adam_1/Assign"
  input: "^up_block1/conv2/kernel/Assign"
  input: "^up_block1/upconv/bias/Adam/Assign"
  input: "^up_block1/upconv/bias/Adam_1/Assign"
  input: "^up_block1/upconv/bias/Assign"
  input: "^up_block1/upconv/kernel/Adam/Assign"
  input: "^up_block1/upconv/kernel/Adam_1/Assign"
  input: "^up_block1/upconv/kernel/Assign"
  input: "^up_block2/conv1/bias/Adam/Assign"
  input: "^up_block2/conv1/bias/Adam_1/Assign"
  input: "^up_block2/conv1/bias/Assign"
  input: "^up_block2/conv1/kernel/Adam/Assign"
  input: "^up_block2/conv1/kernel/Adam_1/Assign"
  input: "^up_block2/conv1/kernel/Assign"
  input: "^up_block2/conv2/bias/Adam/Assign"
  input: "^up_block2/conv2/bias/Adam_1/Assign"
  input: "^up_block2/conv2/bias/Assign"
  input: "^up_block2/conv2/kernel/Adam/Assign"
  input: "^up_block2/conv2/kernel/Adam_1/Assign"
  input: "^up_block2/conv2/kernel/Assign"
  input: "^up_block2/upconv/bias/Adam/Assign"
  input: "^up_block2/upconv/bias/Adam_1/Assign"
  input: "^up_block2/upconv/bias/Assign"
  input: "^up_block2/upconv/kernel/Adam/Assign"
  input: "^up_block2/upconv/kernel/Adam_1/Assign"
  input: "^up_block2/upconv/kernel/Assign"
  input: "^up_block3/conv1/bias/Adam/Assign"
  input: "^up_block3/conv1/bias/Adam_1/Assign"
  input: "^up_block3/conv1/bias/Assign"
  input: "^up_block3/conv1/kernel/Adam/Assign"
  input: "^up_block3/conv1/kernel/Adam_1/Assign"
  input: "^up_block3/conv1/kernel/Assign"
  input: "^up_block3/conv2/bias/Adam/Assign"
  input: "^up_block3/conv2/bias/Adam_1/Assign"
  input: "^up_block3/conv2/bias/Assign"
  input: "^up_block3/conv2/kernel/Adam/Assign"
  input: "^up_block3/conv2/kernel/Adam_1/Assign"
  input: "^up_block3/conv2/kernel/Assign"
  input: "^up_block3/upconv/bias/Adam/Assign"
  input: "^up_block3/upconv/bias/Adam_1/Assign"
  input: "^up_block3/upconv/bias/Assign"
  input: "^up_block3/upconv/kernel/Adam/Assign"
  input: "^up_block3/upconv/kernel/Adam_1/Assign"
  input: "^up_block3/upconv/kernel/Assign"
  input: "^up_block4/conv1/bias/Adam/Assign"
  input: "^up_block4/conv1/bias/Adam_1/Assign"
  input: "^up_block4/conv1/bias/Assign"
  input: "^up_block4/conv1/kernel/Adam/Assign"
  input: "^up_block4/conv1/kernel/Adam_1/Assign"
  input: "^up_block4/conv1/kernel/Assign"
  input: "^up_block4/conv2/bias/Adam/Assign"
  input: "^up_block4/conv2/bias/Adam_1/Assign"
  input: "^up_block4/conv2/bias/Assign"
  input: "^up_block4/conv2/kernel/Adam/Assign"
  input: "^up_block4/conv2/kernel/Adam_1/Assign"
  input: "^up_block4/conv2/kernel/Assign"
  input: "^up_block4/upconv/bias/Adam/Assign"
  input: "^up_block4/upconv/bias/Adam_1/Assign"
  input: "^up_block4/upconv/bias/Assign"
  input: "^up_block4/upconv/kernel/Adam/Assign"
  input: "^up_block4/upconv/kernel/Adam_1/Assign"
  input: "^up_block4/upconv/kernel/Assign"
}
node {
  name: "init_1"
  op: "NoOp"
}
node {
  name: "group_deps"
  op: "NoOp"
  input: "^init"
  input: "^init_1"
}
node {
  name: "report_uninitialized_variables/IsVariableInitialized"
  op: "IsVariableInitialized"
  input: "global_step"
  attr {
    key: "_class"
    value {
      list {
        s: "loc:@global_step"
      }
    }
  }
  attr {
    key: "_output_shapes"
    value {
      list {
        shape {
        }
      }
    }
  }
  attr {
    key: "dtype"
    value {
      type: DT_INT64
    }
  }
}
node {
  name: "report_uninitialized_variables/IsVariableInitialized_1"
  op: "IsVariableInitialized"
  input: "down_block1/conv1/kernel"
  attr {
    key: "_class"
    value {
      list {
        s: "loc:@down_block1/conv1/kernel"
      }
    }
  }
  attr {
    key: "_output_shapes"
    value {
      list {
        shape {
        }
      }
    }
  }
  attr {
    key: "dtype"
    value {
      type: DT_FLOAT
    }
  }
}
node {
  name: "report_uninitialized_variables/IsVariableInitialized_2"
  op: "IsVariableInitialized"
  input: "down_block1/conv1/bias"
  attr {
    key: "_class"
    value {
      list {
        s: "loc:@down_block1/conv1/bias"
      }
    }
  }
  attr {
    key: "_output_shapes"
    value {
      list {
        shape {
        }
      }
    }
  }
  attr {
    key: "dtype"
    value {
      type: DT_FLOAT
    }
  }
}
node {
  name: "report_uninitialized_variables/IsVariableInitialized_3"
  op: "IsVariableInitialized"
  input: "down_block1/conv2/kernel"
  attr {
    key: "_class"
    value {
      list {
        s: "loc:@down_block1/conv2/kernel"
      }
    }
  }
  attr {
    key: "_output_shapes"
    value {
      list {
        shape {
        }
      }
    }
  }
  attr {
    key: "dtype"
    value {
      type: DT_FLOAT
    }
  }
}
node {
  name: "report_uninitialized_variables/IsVariableInitialized_4"
  op: "IsVariableInitialized"
  input: "down_block1/conv2/bias"
  attr {
    key: "_class"
    value {
      list {
        s: "loc:@down_block1/conv2/bias"
      }
    }
  }
  attr {
    key: "_output_shapes"
    value {
      list {
        shape {
        }
      }
    }
  }
  attr {
    key: "dtype"
    value {
      type: DT_FLOAT
    }
  }
}
node {
  name: "report_uninitialized_variables/IsVariableInitialized_5"
  op: "IsVariableInitialized"
  input: "down_block2/conv1/kernel"
  attr {
    key: "_class"
    value {
      list {
        s: "loc:@down_block2/conv1/kernel"
      }
    }
  }
  attr {
    key: "_output_shapes"
    value {
      list {
        shape {
        }
      }
    }
  }
  attr {
    key: "dtype"
    value {
      type: DT_FLOAT
    }
  }
}
node {
  name: "report_uninitialized_variables/IsVariableInitialized_6"
  op: "IsVariableInitialized"
  input: "down_block2/conv1/bias"
  attr {
    key: "_class"
    value {
      list {
        s: "loc:@down_block2/conv1/bias"
      }
    }
  }
  attr {
    key: "_output_shapes"
    value {
      list {
        shape {
        }
      }
    }
  }
  attr {
    key: "dtype"
    value {
      type: DT_FLOAT
    }
  }
}
node {
  name: "report_uninitialized_variables/IsVariableInitialized_7"
  op: "IsVariableInitialized"
  input: "down_block2/conv2/kernel"
  attr {
    key: "_class"
    value {
      list {
        s: "loc:@down_block2/conv2/kernel"
      }
    }
  }
  attr {
    key: "_output_shapes"
    value {
      list {
        shape {
        }
      }
    }
  }
  attr {
    key: "dtype"
    value {
      type: DT_FLOAT
    }
  }
}
node {
  name: "report_uninitialized_variables/IsVariableInitialized_8"
  op: "IsVariableInitialized"
  input: "down_block2/conv2/bias"
  attr {
    key: "_class"
    value {
      list {
        s: "loc:@down_block2/conv2/bias"
      }
    }
  }
  attr {
    key: "_output_shapes"
    value {
      list {
        shape {
        }
      }
    }
  }
  attr {
    key: "dtype"
    value {
      type: DT_FLOAT
    }
  }
}
node {
  name: "report_uninitialized_variables/IsVariableInitialized_9"
  op: "IsVariableInitialized"
  input: "down_block3/conv1/kernel"
  attr {
    key: "_class"
    value {
      list {
        s: "loc:@down_block3/conv1/kernel"
      }
    }
  }
  attr {
    key: "_output_shapes"
    value {
      list {
        shape {
        }
      }
    }
  }
  attr {
    key: "dtype"
    value {
      type: DT_FLOAT
    }
  }
}
node {
  name: "report_uninitialized_variables/IsVariableInitialized_10"
  op: "IsVariableInitialized"
  input: "down_block3/conv1/bias"
  attr {
    key: "_class"
    value {
      list {
        s: "loc:@down_block3/conv1/bias"
      }
    }
  }
  attr {
    key: "_output_shapes"
    value {
      list {
        shape {
        }
      }
    }
  }
  attr {
    key: "dtype"
    value {
      type: DT_FLOAT
    }
  }
}
node {
  name: "report_uninitialized_variables/IsVariableInitialized_11"
  op: "IsVariableInitialized"
  input: "down_block3/conv2/kernel"
  attr {
    key: "_class"
    value {
      list {
        s: "loc:@down_block3/conv2/kernel"
      }
    }
  }
  attr {
    key: "_output_shapes"
    value {
      list {
        shape {
        }
      }
    }
  }
  attr {
    key: "dtype"
    value {
      type: DT_FLOAT
    }
  }
}
node {
  name: "report_uninitialized_variables/IsVariableInitialized_12"
  op: "IsVariableInitialized"
  input: "down_block3/conv2/bias"
  attr {
    key: "_class"
    value {
      list {
        s: "loc:@down_block3/conv2/bias"
      }
    }
  }
  attr {
    key: "_output_shapes"
    value {
      list {
        shape {
        }
      }
    }
  }
  attr {
    key: "dtype"
    value {
      type: DT_FLOAT
    }
  }
}
node {
  name: "report_uninitialized_variables/IsVariableInitialized_13"
  op: "IsVariableInitialized"
  input: "down_block4/conv1/kernel"
  attr {
    key: "_class"
    value {
      list {
        s: "loc:@down_block4/conv1/kernel"
      }
    }
  }
  attr {
    key: "_output_shapes"
    value {
      list {
        shape {
        }
      }
    }
  }
  attr {
    key: "dtype"
    value {
      type: DT_FLOAT
    }
  }
}
node {
  name: "report_uninitialized_variables/IsVariableInitialized_14"
  op: "IsVariableInitialized"
  input: "down_block4/conv1/bias"
  attr {
    key: "_class"
    value {
      list {
        s: "loc:@down_block4/conv1/bias"
      }
    }
  }
  attr {
    key: "_output_shapes"
    value {
      list {
        shape {
        }
      }
    }
  }
  attr {
    key: "dtype"
    value {
      type: DT_FLOAT
    }
  }
}
node {
  name: "report_uninitialized_variables/IsVariableInitialized_15"
  op: "IsVariableInitialized"
  input: "down_block4/conv2/kernel"
  attr {
    key: "_class"
    value {
      list {
        s: "loc:@down_block4/conv2/kernel"
      }
    }
  }
  attr {
    key: "_output_shapes"
    value {
      list {
        shape {
        }
      }
    }
  }
  attr {
    key: "dtype"
    value {
      type: DT_FLOAT
    }
  }
}
node {
  name: "report_uninitialized_variables/IsVariableInitialized_16"
  op: "IsVariableInitialized"
  input: "down_block4/conv2/bias"
  attr {
    key: "_class"
    value {
      list {
        s: "loc:@down_block4/conv2/bias"
      }
    }
  }
  attr {
    key: "_output_shapes"
    value {
      list {
        shape {
        }
      }
    }
  }
  attr {
    key: "dtype"
    value {
      type: DT_FLOAT
    }
  }
}
node {
  name: "report_uninitialized_variables/IsVariableInitialized_17"
  op: "IsVariableInitialized"
  input: "up_block1/upconv/kernel"
  attr {
    key: "_class"
    value {
      list {
        s: "loc:@up_block1/upconv/kernel"
      }
    }
  }
  attr {
    key: "_output_shapes"
    value {
      list {
        shape {
        }
      }
    }
  }
  attr {
    key: "dtype"
    value {
      type: DT_FLOAT
    }
  }
}
node {
  name: "report_uninitialized_variables/IsVariableInitialized_18"
  op: "IsVariableInitialized"
  input: "up_block1/upconv/bias"
  attr {
    key: "_class"
    value {
      list {
        s: "loc:@up_block1/upconv/bias"
      }
    }
  }
  attr {
    key: "_output_shapes"
    value {
      list {
        shape {
        }
      }
    }
  }
  attr {
    key: "dtype"
    value {
      type: DT_FLOAT
    }
  }
}
node {
  name: "report_uninitialized_variables/IsVariableInitialized_19"
  op: "IsVariableInitialized"
  input: "up_block1/conv1/kernel"
  attr {
    key: "_class"
    value {
      list {
        s: "loc:@up_block1/conv1/kernel"
      }
    }
  }
  attr {
    key: "_output_shapes"
    value {
      list {
        shape {
        }
      }
    }
  }
  attr {
    key: "dtype"
    value {
      type: DT_FLOAT
    }
  }
}
node {
  name: "report_uninitialized_variables/IsVariableInitialized_20"
  op: "IsVariableInitialized"
  input: "up_block1/conv1/bias"
  attr {
    key: "_class"
    value {
      list {
        s: "loc:@up_block1/conv1/bias"
      }
    }
  }
  attr {
    key: "_output_shapes"
    value {
      list {
        shape {
        }
      }
    }
  }
  attr {
    key: "dtype"
    value {
      type: DT_FLOAT
    }
  }
}
node {
  name: "report_uninitialized_variables/IsVariableInitialized_21"
  op: "IsVariableInitialized"
  input: "up_block1/conv2/kernel"
  attr {
    key: "_class"
    value {
      list {
        s: "loc:@up_block1/conv2/kernel"
      }
    }
  }
  attr {
    key: "_output_shapes"
    value {
      list {
        shape {
        }
      }
    }
  }
  attr {
    key: "dtype"
    value {
      type: DT_FLOAT
    }
  }
}
node {
  name: "report_uninitialized_variables/IsVariableInitialized_22"
  op: "IsVariableInitialized"
  input: "up_block1/conv2/bias"
  attr {
    key: "_class"
    value {
      list {
        s: "loc:@up_block1/conv2/bias"
      }
    }
  }
  attr {
    key: "_output_shapes"
    value {
      list {
        shape {
        }
      }
    }
  }
  attr {
    key: "dtype"
    value {
      type: DT_FLOAT
    }
  }
}
node {
  name: "report_uninitialized_variables/IsVariableInitialized_23"
  op: "IsVariableInitialized"
  input: "up_block2/upconv/kernel"
  attr {
    key: "_class"
    value {
      list {
        s: "loc:@up_block2/upconv/kernel"
      }
    }
  }
  attr {
    key: "_output_shapes"
    value {
      list {
        shape {
        }
      }
    }
  }
  attr {
    key: "dtype"
    value {
      type: DT_FLOAT
    }
  }
}
node {
  name: "report_uninitialized_variables/IsVariableInitialized_24"
  op: "IsVariableInitialized"
  input: "up_block2/upconv/bias"
  attr {
    key: "_class"
    value {
      list {
        s: "loc:@up_block2/upconv/bias"
      }
    }
  }
  attr {
    key: "_output_shapes"
    value {
      list {
        shape {
        }
      }
    }
  }
  attr {
    key: "dtype"
    value {
      type: DT_FLOAT
    }
  }
}
node {
  name: "report_uninitialized_variables/IsVariableInitialized_25"
  op: "IsVariableInitialized"
  input: "up_block2/conv1/kernel"
  attr {
    key: "_class"
    value {
      list {
        s: "loc:@up_block2/conv1/kernel"
      }
    }
  }
  attr {
    key: "_output_shapes"
    value {
      list {
        shape {
        }
      }
    }
  }
  attr {
    key: "dtype"
    value {
      type: DT_FLOAT
    }
  }
}
node {
  name: "report_uninitialized_variables/IsVariableInitialized_26"
  op: "IsVariableInitialized"
  input: "up_block2/conv1/bias"
  attr {
    key: "_class"
    value {
      list {
        s: "loc:@up_block2/conv1/bias"
      }
    }
  }
  attr {
    key: "_output_shapes"
    value {
      list {
        shape {
        }
      }
    }
  }
  attr {
    key: "dtype"
    value {
      type: DT_FLOAT
    }
  }
}
node {
  name: "report_uninitialized_variables/IsVariableInitialized_27"
  op: "IsVariableInitialized"
  input: "up_block2/conv2/kernel"
  attr {
    key: "_class"
    value {
      list {
        s: "loc:@up_block2/conv2/kernel"
      }
    }
  }
  attr {
    key: "_output_shapes"
    value {
      list {
        shape {
        }
      }
    }
  }
  attr {
    key: "dtype"
    value {
      type: DT_FLOAT
    }
  }
}
node {
  name: "report_uninitialized_variables/IsVariableInitialized_28"
  op: "IsVariableInitialized"
  input: "up_block2/conv2/bias"
  attr {
    key: "_class"
    value {
      list {
        s: "loc:@up_block2/conv2/bias"
      }
    }
  }
  attr {
    key: "_output_shapes"
    value {
      list {
        shape {
        }
      }
    }
  }
  attr {
    key: "dtype"
    value {
      type: DT_FLOAT
    }
  }
}
node {
  name: "report_uninitialized_variables/IsVariableInitialized_29"
  op: "IsVariableInitialized"
  input: "up_block3/upconv/kernel"
  attr {
    key: "_class"
    value {
      list {
        s: "loc:@up_block3/upconv/kernel"
      }
    }
  }
  attr {
    key: "_output_shapes"
    value {
      list {
        shape {
        }
      }
    }
  }
  attr {
    key: "dtype"
    value {
      type: DT_FLOAT
    }
  }
}
node {
  name: "report_uninitialized_variables/IsVariableInitialized_30"
  op: "IsVariableInitialized"
  input: "up_block3/upconv/bias"
  attr {
    key: "_class"
    value {
      list {
        s: "loc:@up_block3/upconv/bias"
      }
    }
  }
  attr {
    key: "_output_shapes"
    value {
      list {
        shape {
        }
      }
    }
  }
  attr {
    key: "dtype"
    value {
      type: DT_FLOAT
    }
  }
}
node {
  name: "report_uninitialized_variables/IsVariableInitialized_31"
  op: "IsVariableInitialized"
  input: "up_block3/conv1/kernel"
  attr {
    key: "_class"
    value {
      list {
        s: "loc:@up_block3/conv1/kernel"
      }
    }
  }
  attr {
    key: "_output_shapes"
    value {
      list {
        shape {
        }
      }
    }
  }
  attr {
    key: "dtype"
    value {
      type: DT_FLOAT
    }
  }
}
node {
  name: "report_uninitialized_variables/IsVariableInitialized_32"
  op: "IsVariableInitialized"
  input: "up_block3/conv1/bias"
  attr {
    key: "_class"
    value {
      list {
        s: "loc:@up_block3/conv1/bias"
      }
    }
  }
  attr {
    key: "_output_shapes"
    value {
      list {
        shape {
        }
      }
    }
  }
  attr {
    key: "dtype"
    value {
      type: DT_FLOAT
    }
  }
}
node {
  name: "report_uninitialized_variables/IsVariableInitialized_33"
  op: "IsVariableInitialized"
  input: "up_block3/conv2/kernel"
  attr {
    key: "_class"
    value {
      list {
        s: "loc:@up_block3/conv2/kernel"
      }
    }
  }
  attr {
    key: "_output_shapes"
    value {
      list {
        shape {
        }
      }
    }
  }
  attr {
    key: "dtype"
    value {
      type: DT_FLOAT
    }
  }
}
node {
  name: "report_uninitialized_variables/IsVariableInitialized_34"
  op: "IsVariableInitialized"
  input: "up_block3/conv2/bias"
  attr {
    key: "_class"
    value {
      list {
        s: "loc:@up_block3/conv2/bias"
      }
    }
  }
  attr {
    key: "_output_shapes"
    value {
      list {
        shape {
        }
      }
    }
  }
  attr {
    key: "dtype"
    value {
      type: DT_FLOAT
    }
  }
}
node {
  name: "report_uninitialized_variables/IsVariableInitialized_35"
  op: "IsVariableInitialized"
  input: "up_block4/upconv/kernel"
  attr {
    key: "_class"
    value {
      list {
        s: "loc:@up_block4/upconv/kernel"
      }
    }
  }
  attr {
    key: "_output_shapes"
    value {
      list {
        shape {
        }
      }
    }
  }
  attr {
    key: "dtype"
    value {
      type: DT_FLOAT
    }
  }
}
node {
  name: "report_uninitialized_variables/IsVariableInitialized_36"
  op: "IsVariableInitialized"
  input: "up_block4/upconv/bias"
  attr {
    key: "_class"
    value {
      list {
        s: "loc:@up_block4/upconv/bias"
      }
    }
  }
  attr {
    key: "_output_shapes"
    value {
      list {
        shape {
        }
      }
    }
  }
  attr {
    key: "dtype"
    value {
      type: DT_FLOAT
    }
  }
}
node {
  name: "report_uninitialized_variables/IsVariableInitialized_37"
  op: "IsVariableInitialized"
  input: "up_block4/conv1/kernel"
  attr {
    key: "_class"
    value {
      list {
        s: "loc:@up_block4/conv1/kernel"
      }
    }
  }
  attr {
    key: "_output_shapes"
    value {
      list {
        shape {
        }
      }
    }
  }
  attr {
    key: "dtype"
    value {
      type: DT_FLOAT
    }
  }
}
node {
  name: "report_uninitialized_variables/IsVariableInitialized_38"
  op: "IsVariableInitialized"
  input: "up_block4/conv1/bias"
  attr {
    key: "_class"
    value {
      list {
        s: "loc:@up_block4/conv1/bias"
      }
    }
  }
  attr {
    key: "_output_shapes"
    value {
      list {
        shape {
        }
      }
    }
  }
  attr {
    key: "dtype"
    value {
      type: DT_FLOAT
    }
  }
}
node {
  name: "report_uninitialized_variables/IsVariableInitialized_39"
  op: "IsVariableInitialized"
  input: "up_block4/conv2/kernel"
  attr {
    key: "_class"
    value {
      list {
        s: "loc:@up_block4/conv2/kernel"
      }
    }
  }
  attr {
    key: "_output_shapes"
    value {
      list {
        shape {
        }
      }
    }
  }
  attr {
    key: "dtype"
    value {
      type: DT_FLOAT
    }
  }
}
node {
  name: "report_uninitialized_variables/IsVariableInitialized_40"
  op: "IsVariableInitialized"
  input: "up_block4/conv2/bias"
  attr {
    key: "_class"
    value {
      list {
        s: "loc:@up_block4/conv2/bias"
      }
    }
  }
  attr {
    key: "_output_shapes"
    value {
      list {
        shape {
        }
      }
    }
  }
  attr {
    key: "dtype"
    value {
      type: DT_FLOAT
    }
  }
}
node {
  name: "report_uninitialized_variables/IsVariableInitialized_41"
  op: "IsVariableInitialized"
  input: "out_conv/kernel"
  attr {
    key: "_class"
    value {
      list {
        s: "loc:@out_conv/kernel"
      }
    }
  }
  attr {
    key: "_output_shapes"
    value {
      list {
        shape {
        }
      }
    }
  }
  attr {
    key: "dtype"
    value {
      type: DT_FLOAT
    }
  }
}
node {
  name: "report_uninitialized_variables/IsVariableInitialized_42"
  op: "IsVariableInitialized"
  input: "out_conv/bias"
  attr {
    key: "_class"
    value {
      list {
        s: "loc:@out_conv/bias"
      }
    }
  }
  attr {
    key: "_output_shapes"
    value {
      list {
        shape {
        }
      }
    }
  }
  attr {
    key: "dtype"
    value {
      type: DT_FLOAT
    }
  }
}
node {
  name: "report_uninitialized_variables/IsVariableInitialized_43"
  op: "IsVariableInitialized"
  input: "beta1_power"
  attr {
    key: "_class"
    value {
      list {
        s: "loc:@down_block1/conv1/bias"
      }
    }
  }
  attr {
    key: "_output_shapes"
    value {
      list {
        shape {
        }
      }
    }
  }
  attr {
    key: "dtype"
    value {
      type: DT_FLOAT
    }
  }
}
node {
  name: "report_uninitialized_variables/IsVariableInitialized_44"
  op: "IsVariableInitialized"
  input: "beta2_power"
  attr {
    key: "_class"
    value {
      list {
        s: "loc:@down_block1/conv1/bias"
      }
    }
  }
  attr {
    key: "_output_shapes"
    value {
      list {
        shape {
        }
      }
    }
  }
  attr {
    key: "dtype"
    value {
      type: DT_FLOAT
    }
  }
}
node {
  name: "report_uninitialized_variables/IsVariableInitialized_45"
  op: "IsVariableInitialized"
  input: "down_block1/conv1/kernel/Adam"
  attr {
    key: "_class"
    value {
      list {
        s: "loc:@down_block1/conv1/kernel"
      }
    }
  }
  attr {
    key: "_output_shapes"
    value {
      list {
        shape {
        }
      }
    }
  }
  attr {
    key: "dtype"
    value {
      type: DT_FLOAT
    }
  }
}
node {
  name: "report_uninitialized_variables/IsVariableInitialized_46"
  op: "IsVariableInitialized"
  input: "down_block1/conv1/kernel/Adam_1"
  attr {
    key: "_class"
    value {
      list {
        s: "loc:@down_block1/conv1/kernel"
      }
    }
  }
  attr {
    key: "_output_shapes"
    value {
      list {
        shape {
        }
      }
    }
  }
  attr {
    key: "dtype"
    value {
      type: DT_FLOAT
    }
  }
}
node {
  name: "report_uninitialized_variables/IsVariableInitialized_47"
  op: "IsVariableInitialized"
  input: "down_block1/conv1/bias/Adam"
  attr {
    key: "_class"
    value {
      list {
        s: "loc:@down_block1/conv1/bias"
      }
    }
  }
  attr {
    key: "_output_shapes"
    value {
      list {
        shape {
        }
      }
    }
  }
  attr {
    key: "dtype"
    value {
      type: DT_FLOAT
    }
  }
}
node {
  name: "report_uninitialized_variables/IsVariableInitialized_48"
  op: "IsVariableInitialized"
  input: "down_block1/conv1/bias/Adam_1"
  attr {
    key: "_class"
    value {
      list {
        s: "loc:@down_block1/conv1/bias"
      }
    }
  }
  attr {
    key: "_output_shapes"
    value {
      list {
        shape {
        }
      }
    }
  }
  attr {
    key: "dtype"
    value {
      type: DT_FLOAT
    }
  }
}
node {
  name: "report_uninitialized_variables/IsVariableInitialized_49"
  op: "IsVariableInitialized"
  input: "down_block1/conv2/kernel/Adam"
  attr {
    key: "_class"
    value {
      list {
        s: "loc:@down_block1/conv2/kernel"
      }
    }
  }
  attr {
    key: "_output_shapes"
    value {
      list {
        shape {
        }
      }
    }
  }
  attr {
    key: "dtype"
    value {
      type: DT_FLOAT
    }
  }
}
node {
  name: "report_uninitialized_variables/IsVariableInitialized_50"
  op: "IsVariableInitialized"
  input: "down_block1/conv2/kernel/Adam_1"
  attr {
    key: "_class"
    value {
      list {
        s: "loc:@down_block1/conv2/kernel"
      }
    }
  }
  attr {
    key: "_output_shapes"
    value {
      list {
        shape {
        }
      }
    }
  }
  attr {
    key: "dtype"
    value {
      type: DT_FLOAT
    }
  }
}
node {
  name: "report_uninitialized_variables/IsVariableInitialized_51"
  op: "IsVariableInitialized"
  input: "down_block1/conv2/bias/Adam"
  attr {
    key: "_class"
    value {
      list {
        s: "loc:@down_block1/conv2/bias"
      }
    }
  }
  attr {
    key: "_output_shapes"
    value {
      list {
        shape {
        }
      }
    }
  }
  attr {
    key: "dtype"
    value {
      type: DT_FLOAT
    }
  }
}
node {
  name: "report_uninitialized_variables/IsVariableInitialized_52"
  op: "IsVariableInitialized"
  input: "down_block1/conv2/bias/Adam_1"
  attr {
    key: "_class"
    value {
      list {
        s: "loc:@down_block1/conv2/bias"
      }
    }
  }
  attr {
    key: "_output_shapes"
    value {
      list {
        shape {
        }
      }
    }
  }
  attr {
    key: "dtype"
    value {
      type: DT_FLOAT
    }
  }
}
node {
  name: "report_uninitialized_variables/IsVariableInitialized_53"
  op: "IsVariableInitialized"
  input: "down_block2/conv1/kernel/Adam"
  attr {
    key: "_class"
    value {
      list {
        s: "loc:@down_block2/conv1/kernel"
      }
    }
  }
  attr {
    key: "_output_shapes"
    value {
      list {
        shape {
        }
      }
    }
  }
  attr {
    key: "dtype"
    value {
      type: DT_FLOAT
    }
  }
}
node {
  name: "report_uninitialized_variables/IsVariableInitialized_54"
  op: "IsVariableInitialized"
  input: "down_block2/conv1/kernel/Adam_1"
  attr {
    key: "_class"
    value {
      list {
        s: "loc:@down_block2/conv1/kernel"
      }
    }
  }
  attr {
    key: "_output_shapes"
    value {
      list {
        shape {
        }
      }
    }
  }
  attr {
    key: "dtype"
    value {
      type: DT_FLOAT
    }
  }
}
node {
  name: "report_uninitialized_variables/IsVariableInitialized_55"
  op: "IsVariableInitialized"
  input: "down_block2/conv1/bias/Adam"
  attr {
    key: "_class"
    value {
      list {
        s: "loc:@down_block2/conv1/bias"
      }
    }
  }
  attr {
    key: "_output_shapes"
    value {
      list {
        shape {
        }
      }
    }
  }
  attr {
    key: "dtype"
    value {
      type: DT_FLOAT
    }
  }
}
node {
  name: "report_uninitialized_variables/IsVariableInitialized_56"
  op: "IsVariableInitialized"
  input: "down_block2/conv1/bias/Adam_1"
  attr {
    key: "_class"
    value {
      list {
        s: "loc:@down_block2/conv1/bias"
      }
    }
  }
  attr {
    key: "_output_shapes"
    value {
      list {
        shape {
        }
      }
    }
  }
  attr {
    key: "dtype"
    value {
      type: DT_FLOAT
    }
  }
}
node {
  name: "report_uninitialized_variables/IsVariableInitialized_57"
  op: "IsVariableInitialized"
  input: "down_block2/conv2/kernel/Adam"
  attr {
    key: "_class"
    value {
      list {
        s: "loc:@down_block2/conv2/kernel"
      }
    }
  }
  attr {
    key: "_output_shapes"
    value {
      list {
        shape {
        }
      }
    }
  }
  attr {
    key: "dtype"
    value {
      type: DT_FLOAT
    }
  }
}
node {
  name: "report_uninitialized_variables/IsVariableInitialized_58"
  op: "IsVariableInitialized"
  input: "down_block2/conv2/kernel/Adam_1"
  attr {
    key: "_class"
    value {
      list {
        s: "loc:@down_block2/conv2/kernel"
      }
    }
  }
  attr {
    key: "_output_shapes"
    value {
      list {
        shape {
        }
      }
    }
  }
  attr {
    key: "dtype"
    value {
      type: DT_FLOAT
    }
  }
}
node {
  name: "report_uninitialized_variables/IsVariableInitialized_59"
  op: "IsVariableInitialized"
  input: "down_block2/conv2/bias/Adam"
  attr {
    key: "_class"
    value {
      list {
        s: "loc:@down_block2/conv2/bias"
      }
    }
  }
  attr {
    key: "_output_shapes"
    value {
      list {
        shape {
        }
      }
    }
  }
  attr {
    key: "dtype"
    value {
      type: DT_FLOAT
    }
  }
}
node {
  name: "report_uninitialized_variables/IsVariableInitialized_60"
  op: "IsVariableInitialized"
  input: "down_block2/conv2/bias/Adam_1"
  attr {
    key: "_class"
    value {
      list {
        s: "loc:@down_block2/conv2/bias"
      }
    }
  }
  attr {
    key: "_output_shapes"
    value {
      list {
        shape {
        }
      }
    }
  }
  attr {
    key: "dtype"
    value {
      type: DT_FLOAT
    }
  }
}
node {
  name: "report_uninitialized_variables/IsVariableInitialized_61"
  op: "IsVariableInitialized"
  input: "down_block3/conv1/kernel/Adam"
  attr {
    key: "_class"
    value {
      list {
        s: "loc:@down_block3/conv1/kernel"
      }
    }
  }
  attr {
    key: "_output_shapes"
    value {
      list {
        shape {
        }
      }
    }
  }
  attr {
    key: "dtype"
    value {
      type: DT_FLOAT
    }
  }
}
node {
  name: "report_uninitialized_variables/IsVariableInitialized_62"
  op: "IsVariableInitialized"
  input: "down_block3/conv1/kernel/Adam_1"
  attr {
    key: "_class"
    value {
      list {
        s: "loc:@down_block3/conv1/kernel"
      }
    }
  }
  attr {
    key: "_output_shapes"
    value {
      list {
        shape {
        }
      }
    }
  }
  attr {
    key: "dtype"
    value {
      type: DT_FLOAT
    }
  }
}
node {
  name: "report_uninitialized_variables/IsVariableInitialized_63"
  op: "IsVariableInitialized"
  input: "down_block3/conv1/bias/Adam"
  attr {
    key: "_class"
    value {
      list {
        s: "loc:@down_block3/conv1/bias"
      }
    }
  }
  attr {
    key: "_output_shapes"
    value {
      list {
        shape {
        }
      }
    }
  }
  attr {
    key: "dtype"
    value {
      type: DT_FLOAT
    }
  }
}
node {
  name: "report_uninitialized_variables/IsVariableInitialized_64"
  op: "IsVariableInitialized"
  input: "down_block3/conv1/bias/Adam_1"
  attr {
    key: "_class"
    value {
      list {
        s: "loc:@down_block3/conv1/bias"
      }
    }
  }
  attr {
    key: "_output_shapes"
    value {
      list {
        shape {
        }
      }
    }
  }
  attr {
    key: "dtype"
    value {
      type: DT_FLOAT
    }
  }
}
node {
  name: "report_uninitialized_variables/IsVariableInitialized_65"
  op: "IsVariableInitialized"
  input: "down_block3/conv2/kernel/Adam"
  attr {
    key: "_class"
    value {
      list {
        s: "loc:@down_block3/conv2/kernel"
      }
    }
  }
  attr {
    key: "_output_shapes"
    value {
      list {
        shape {
        }
      }
    }
  }
  attr {
    key: "dtype"
    value {
      type: DT_FLOAT
    }
  }
}
node {
  name: "report_uninitialized_variables/IsVariableInitialized_66"
  op: "IsVariableInitialized"
  input: "down_block3/conv2/kernel/Adam_1"
  attr {
    key: "_class"
    value {
      list {
        s: "loc:@down_block3/conv2/kernel"
      }
    }
  }
  attr {
    key: "_output_shapes"
    value {
      list {
        shape {
        }
      }
    }
  }
  attr {
    key: "dtype"
    value {
      type: DT_FLOAT
    }
  }
}
node {
  name: "report_uninitialized_variables/IsVariableInitialized_67"
  op: "IsVariableInitialized"
  input: "down_block3/conv2/bias/Adam"
  attr {
    key: "_class"
    value {
      list {
        s: "loc:@down_block3/conv2/bias"
      }
    }
  }
  attr {
    key: "_output_shapes"
    value {
      list {
        shape {
        }
      }
    }
  }
  attr {
    key: "dtype"
    value {
      type: DT_FLOAT
    }
  }
}
node {
  name: "report_uninitialized_variables/IsVariableInitialized_68"
  op: "IsVariableInitialized"
  input: "down_block3/conv2/bias/Adam_1"
  attr {
    key: "_class"
    value {
      list {
        s: "loc:@down_block3/conv2/bias"
      }
    }
  }
  attr {
    key: "_output_shapes"
    value {
      list {
        shape {
        }
      }
    }
  }
  attr {
    key: "dtype"
    value {
      type: DT_FLOAT
    }
  }
}
node {
  name: "report_uninitialized_variables/IsVariableInitialized_69"
  op: "IsVariableInitialized"
  input: "down_block4/conv1/kernel/Adam"
  attr {
    key: "_class"
    value {
      list {
        s: "loc:@down_block4/conv1/kernel"
      }
    }
  }
  attr {
    key: "_output_shapes"
    value {
      list {
        shape {
        }
      }
    }
  }
  attr {
    key: "dtype"
    value {
      type: DT_FLOAT
    }
  }
}
node {
  name: "report_uninitialized_variables/IsVariableInitialized_70"
  op: "IsVariableInitialized"
  input: "down_block4/conv1/kernel/Adam_1"
  attr {
    key: "_class"
    value {
      list {
        s: "loc:@down_block4/conv1/kernel"
      }
    }
  }
  attr {
    key: "_output_shapes"
    value {
      list {
        shape {
        }
      }
    }
  }
  attr {
    key: "dtype"
    value {
      type: DT_FLOAT
    }
  }
}
node {
  name: "report_uninitialized_variables/IsVariableInitialized_71"
  op: "IsVariableInitialized"
  input: "down_block4/conv1/bias/Adam"
  attr {
    key: "_class"
    value {
      list {
        s: "loc:@down_block4/conv1/bias"
      }
    }
  }
  attr {
    key: "_output_shapes"
    value {
      list {
        shape {
        }
      }
    }
  }
  attr {
    key: "dtype"
    value {
      type: DT_FLOAT
    }
  }
}
node {
  name: "report_uninitialized_variables/IsVariableInitialized_72"
  op: "IsVariableInitialized"
  input: "down_block4/conv1/bias/Adam_1"
  attr {
    key: "_class"
    value {
      list {
        s: "loc:@down_block4/conv1/bias"
      }
    }
  }
  attr {
    key: "_output_shapes"
    value {
      list {
        shape {
        }
      }
    }
  }
  attr {
    key: "dtype"
    value {
      type: DT_FLOAT
    }
  }
}
node {
  name: "report_uninitialized_variables/IsVariableInitialized_73"
  op: "IsVariableInitialized"
  input: "down_block4/conv2/kernel/Adam"
  attr {
    key: "_class"
    value {
      list {
        s: "loc:@down_block4/conv2/kernel"
      }
    }
  }
  attr {
    key: "_output_shapes"
    value {
      list {
        shape {
        }
      }
    }
  }
  attr {
    key: "dtype"
    value {
      type: DT_FLOAT
    }
  }
}
node {
  name: "report_uninitialized_variables/IsVariableInitialized_74"
  op: "IsVariableInitialized"
  input: "down_block4/conv2/kernel/Adam_1"
  attr {
    key: "_class"
    value {
      list {
        s: "loc:@down_block4/conv2/kernel"
      }
    }
  }
  attr {
    key: "_output_shapes"
    value {
      list {
        shape {
        }
      }
    }
  }
  attr {
    key: "dtype"
    value {
      type: DT_FLOAT
    }
  }
}
node {
  name: "report_uninitialized_variables/IsVariableInitialized_75"
  op: "IsVariableInitialized"
  input: "down_block4/conv2/bias/Adam"
  attr {
    key: "_class"
    value {
      list {
        s: "loc:@down_block4/conv2/bias"
      }
    }
  }
  attr {
    key: "_output_shapes"
    value {
      list {
        shape {
        }
      }
    }
  }
  attr {
    key: "dtype"
    value {
      type: DT_FLOAT
    }
  }
}
node {
  name: "report_uninitialized_variables/IsVariableInitialized_76"
  op: "IsVariableInitialized"
  input: "down_block4/conv2/bias/Adam_1"
  attr {
    key: "_class"
    value {
      list {
        s: "loc:@down_block4/conv2/bias"
      }
    }
  }
  attr {
    key: "_output_shapes"
    value {
      list {
        shape {
        }
      }
    }
  }
  attr {
    key: "dtype"
    value {
      type: DT_FLOAT
    }
  }
}
node {
  name: "report_uninitialized_variables/IsVariableInitialized_77"
  op: "IsVariableInitialized"
  input: "up_block1/upconv/kernel/Adam"
  attr {
    key: "_class"
    value {
      list {
        s: "loc:@up_block1/upconv/kernel"
      }
    }
  }
  attr {
    key: "_output_shapes"
    value {
      list {
        shape {
        }
      }
    }
  }
  attr {
    key: "dtype"
    value {
      type: DT_FLOAT
    }
  }
}
node {
  name: "report_uninitialized_variables/IsVariableInitialized_78"
  op: "IsVariableInitialized"
  input: "up_block1/upconv/kernel/Adam_1"
  attr {
    key: "_class"
    value {
      list {
        s: "loc:@up_block1/upconv/kernel"
      }
    }
  }
  attr {
    key: "_output_shapes"
    value {
      list {
        shape {
        }
      }
    }
  }
  attr {
    key: "dtype"
    value {
      type: DT_FLOAT
    }
  }
}
node {
  name: "report_uninitialized_variables/IsVariableInitialized_79"
  op: "IsVariableInitialized"
  input: "up_block1/upconv/bias/Adam"
  attr {
    key: "_class"
    value {
      list {
        s: "loc:@up_block1/upconv/bias"
      }
    }
  }
  attr {
    key: "_output_shapes"
    value {
      list {
        shape {
        }
      }
    }
  }
  attr {
    key: "dtype"
    value {
      type: DT_FLOAT
    }
  }
}
node {
  name: "report_uninitialized_variables/IsVariableInitialized_80"
  op: "IsVariableInitialized"
  input: "up_block1/upconv/bias/Adam_1"
  attr {
    key: "_class"
    value {
      list {
        s: "loc:@up_block1/upconv/bias"
      }
    }
  }
  attr {
    key: "_output_shapes"
    value {
      list {
        shape {
        }
      }
    }
  }
  attr {
    key: "dtype"
    value {
      type: DT_FLOAT
    }
  }
}
node {
  name: "report_uninitialized_variables/IsVariableInitialized_81"
  op: "IsVariableInitialized"
  input: "up_block1/conv1/kernel/Adam"
  attr {
    key: "_class"
    value {
      list {
        s: "loc:@up_block1/conv1/kernel"
      }
    }
  }
  attr {
    key: "_output_shapes"
    value {
      list {
        shape {
        }
      }
    }
  }
  attr {
    key: "dtype"
    value {
      type: DT_FLOAT
    }
  }
}
node {
  name: "report_uninitialized_variables/IsVariableInitialized_82"
  op: "IsVariableInitialized"
  input: "up_block1/conv1/kernel/Adam_1"
  attr {
    key: "_class"
    value {
      list {
        s: "loc:@up_block1/conv1/kernel"
      }
    }
  }
  attr {
    key: "_output_shapes"
    value {
      list {
        shape {
        }
      }
    }
  }
  attr {
    key: "dtype"
    value {
      type: DT_FLOAT
    }
  }
}
node {
  name: "report_uninitialized_variables/IsVariableInitialized_83"
  op: "IsVariableInitialized"
  input: "up_block1/conv1/bias/Adam"
  attr {
    key: "_class"
    value {
      list {
        s: "loc:@up_block1/conv1/bias"
      }
    }
  }
  attr {
    key: "_output_shapes"
    value {
      list {
        shape {
        }
      }
    }
  }
  attr {
    key: "dtype"
    value {
      type: DT_FLOAT
    }
  }
}
node {
  name: "report_uninitialized_variables/IsVariableInitialized_84"
  op: "IsVariableInitialized"
  input: "up_block1/conv1/bias/Adam_1"
  attr {
    key: "_class"
    value {
      list {
        s: "loc:@up_block1/conv1/bias"
      }
    }
  }
  attr {
    key: "_output_shapes"
    value {
      list {
        shape {
        }
      }
    }
  }
  attr {
    key: "dtype"
    value {
      type: DT_FLOAT
    }
  }
}
node {
  name: "report_uninitialized_variables/IsVariableInitialized_85"
  op: "IsVariableInitialized"
  input: "up_block1/conv2/kernel/Adam"
  attr {
    key: "_class"
    value {
      list {
        s: "loc:@up_block1/conv2/kernel"
      }
    }
  }
  attr {
    key: "_output_shapes"
    value {
      list {
        shape {
        }
      }
    }
  }
  attr {
    key: "dtype"
    value {
      type: DT_FLOAT
    }
  }
}
node {
  name: "report_uninitialized_variables/IsVariableInitialized_86"
  op: "IsVariableInitialized"
  input: "up_block1/conv2/kernel/Adam_1"
  attr {
    key: "_class"
    value {
      list {
        s: "loc:@up_block1/conv2/kernel"
      }
    }
  }
  attr {
    key: "_output_shapes"
    value {
      list {
        shape {
        }
      }
    }
  }
  attr {
    key: "dtype"
    value {
      type: DT_FLOAT
    }
  }
}
node {
  name: "report_uninitialized_variables/IsVariableInitialized_87"
  op: "IsVariableInitialized"
  input: "up_block1/conv2/bias/Adam"
  attr {
    key: "_class"
    value {
      list {
        s: "loc:@up_block1/conv2/bias"
      }
    }
  }
  attr {
    key: "_output_shapes"
    value {
      list {
        shape {
        }
      }
    }
  }
  attr {
    key: "dtype"
    value {
      type: DT_FLOAT
    }
  }
}
node {
  name: "report_uninitialized_variables/IsVariableInitialized_88"
  op: "IsVariableInitialized"
  input: "up_block1/conv2/bias/Adam_1"
  attr {
    key: "_class"
    value {
      list {
        s: "loc:@up_block1/conv2/bias"
      }
    }
  }
  attr {
    key: "_output_shapes"
    value {
      list {
        shape {
        }
      }
    }
  }
  attr {
    key: "dtype"
    value {
      type: DT_FLOAT
    }
  }
}
node {
  name: "report_uninitialized_variables/IsVariableInitialized_89"
  op: "IsVariableInitialized"
  input: "up_block2/upconv/kernel/Adam"
  attr {
    key: "_class"
    value {
      list {
        s: "loc:@up_block2/upconv/kernel"
      }
    }
  }
  attr {
    key: "_output_shapes"
    value {
      list {
        shape {
        }
      }
    }
  }
  attr {
    key: "dtype"
    value {
      type: DT_FLOAT
    }
  }
}
node {
  name: "report_uninitialized_variables/IsVariableInitialized_90"
  op: "IsVariableInitialized"
  input: "up_block2/upconv/kernel/Adam_1"
  attr {
    key: "_class"
    value {
      list {
        s: "loc:@up_block2/upconv/kernel"
      }
    }
  }
  attr {
    key: "_output_shapes"
    value {
      list {
        shape {
        }
      }
    }
  }
  attr {
    key: "dtype"
    value {
      type: DT_FLOAT
    }
  }
}
node {
  name: "report_uninitialized_variables/IsVariableInitialized_91"
  op: "IsVariableInitialized"
  input: "up_block2/upconv/bias/Adam"
  attr {
    key: "_class"
    value {
      list {
        s: "loc:@up_block2/upconv/bias"
      }
    }
  }
  attr {
    key: "_output_shapes"
    value {
      list {
        shape {
        }
      }
    }
  }
  attr {
    key: "dtype"
    value {
      type: DT_FLOAT
    }
  }
}
node {
  name: "report_uninitialized_variables/IsVariableInitialized_92"
  op: "IsVariableInitialized"
  input: "up_block2/upconv/bias/Adam_1"
  attr {
    key: "_class"
    value {
      list {
        s: "loc:@up_block2/upconv/bias"
      }
    }
  }
  attr {
    key: "_output_shapes"
    value {
      list {
        shape {
        }
      }
    }
  }
  attr {
    key: "dtype"
    value {
      type: DT_FLOAT
    }
  }
}
node {
  name: "report_uninitialized_variables/IsVariableInitialized_93"
  op: "IsVariableInitialized"
  input: "up_block2/conv1/kernel/Adam"
  attr {
    key: "_class"
    value {
      list {
        s: "loc:@up_block2/conv1/kernel"
      }
    }
  }
  attr {
    key: "_output_shapes"
    value {
      list {
        shape {
        }
      }
    }
  }
  attr {
    key: "dtype"
    value {
      type: DT_FLOAT
    }
  }
}
node {
  name: "report_uninitialized_variables/IsVariableInitialized_94"
  op: "IsVariableInitialized"
  input: "up_block2/conv1/kernel/Adam_1"
  attr {
    key: "_class"
    value {
      list {
        s: "loc:@up_block2/conv1/kernel"
      }
    }
  }
  attr {
    key: "_output_shapes"
    value {
      list {
        shape {
        }
      }
    }
  }
  attr {
    key: "dtype"
    value {
      type: DT_FLOAT
    }
  }
}
node {
  name: "report_uninitialized_variables/IsVariableInitialized_95"
  op: "IsVariableInitialized"
  input: "up_block2/conv1/bias/Adam"
  attr {
    key: "_class"
    value {
      list {
        s: "loc:@up_block2/conv1/bias"
      }
    }
  }
  attr {
    key: "_output_shapes"
    value {
      list {
        shape {
        }
      }
    }
  }
  attr {
    key: "dtype"
    value {
      type: DT_FLOAT
    }
  }
}
node {
  name: "report_uninitialized_variables/IsVariableInitialized_96"
  op: "IsVariableInitialized"
  input: "up_block2/conv1/bias/Adam_1"
  attr {
    key: "_class"
    value {
      list {
        s: "loc:@up_block2/conv1/bias"
      }
    }
  }
  attr {
    key: "_output_shapes"
    value {
      list {
        shape {
        }
      }
    }
  }
  attr {
    key: "dtype"
    value {
      type: DT_FLOAT
    }
  }
}
node {
  name: "report_uninitialized_variables/IsVariableInitialized_97"
  op: "IsVariableInitialized"
  input: "up_block2/conv2/kernel/Adam"
  attr {
    key: "_class"
    value {
      list {
        s: "loc:@up_block2/conv2/kernel"
      }
    }
  }
  attr {
    key: "_output_shapes"
    value {
      list {
        shape {
        }
      }
    }
  }
  attr {
    key: "dtype"
    value {
      type: DT_FLOAT
    }
  }
}
node {
  name: "report_uninitialized_variables/IsVariableInitialized_98"
  op: "IsVariableInitialized"
  input: "up_block2/conv2/kernel/Adam_1"
  attr {
    key: "_class"
    value {
      list {
        s: "loc:@up_block2/conv2/kernel"
      }
    }
  }
  attr {
    key: "_output_shapes"
    value {
      list {
        shape {
        }
      }
    }
  }
  attr {
    key: "dtype"
    value {
      type: DT_FLOAT
    }
  }
}
node {
  name: "report_uninitialized_variables/IsVariableInitialized_99"
  op: "IsVariableInitialized"
  input: "up_block2/conv2/bias/Adam"
  attr {
    key: "_class"
    value {
      list {
        s: "loc:@up_block2/conv2/bias"
      }
    }
  }
  attr {
    key: "_output_shapes"
    value {
      list {
        shape {
        }
      }
    }
  }
  attr {
    key: "dtype"
    value {
      type: DT_FLOAT
    }
  }
}
node {
  name: "report_uninitialized_variables/IsVariableInitialized_100"
  op: "IsVariableInitialized"
  input: "up_block2/conv2/bias/Adam_1"
  attr {
    key: "_class"
    value {
      list {
        s: "loc:@up_block2/conv2/bias"
      }
    }
  }
  attr {
    key: "_output_shapes"
    value {
      list {
        shape {
        }
      }
    }
  }
  attr {
    key: "dtype"
    value {
      type: DT_FLOAT
    }
  }
}
node {
  name: "report_uninitialized_variables/IsVariableInitialized_101"
  op: "IsVariableInitialized"
  input: "up_block3/upconv/kernel/Adam"
  attr {
    key: "_class"
    value {
      list {
        s: "loc:@up_block3/upconv/kernel"
      }
    }
  }
  attr {
    key: "_output_shapes"
    value {
      list {
        shape {
        }
      }
    }
  }
  attr {
    key: "dtype"
    value {
      type: DT_FLOAT
    }
  }
}
node {
  name: "report_uninitialized_variables/IsVariableInitialized_102"
  op: "IsVariableInitialized"
  input: "up_block3/upconv/kernel/Adam_1"
  attr {
    key: "_class"
    value {
      list {
        s: "loc:@up_block3/upconv/kernel"
      }
    }
  }
  attr {
    key: "_output_shapes"
    value {
      list {
        shape {
        }
      }
    }
  }
  attr {
    key: "dtype"
    value {
      type: DT_FLOAT
    }
  }
}
node {
  name: "report_uninitialized_variables/IsVariableInitialized_103"
  op: "IsVariableInitialized"
  input: "up_block3/upconv/bias/Adam"
  attr {
    key: "_class"
    value {
      list {
        s: "loc:@up_block3/upconv/bias"
      }
    }
  }
  attr {
    key: "_output_shapes"
    value {
      list {
        shape {
        }
      }
    }
  }
  attr {
    key: "dtype"
    value {
      type: DT_FLOAT
    }
  }
}
node {
  name: "report_uninitialized_variables/IsVariableInitialized_104"
  op: "IsVariableInitialized"
  input: "up_block3/upconv/bias/Adam_1"
  attr {
    key: "_class"
    value {
      list {
        s: "loc:@up_block3/upconv/bias"
      }
    }
  }
  attr {
    key: "_output_shapes"
    value {
      list {
        shape {
        }
      }
    }
  }
  attr {
    key: "dtype"
    value {
      type: DT_FLOAT
    }
  }
}
node {
  name: "report_uninitialized_variables/IsVariableInitialized_105"
  op: "IsVariableInitialized"
  input: "up_block3/conv1/kernel/Adam"
  attr {
    key: "_class"
    value {
      list {
        s: "loc:@up_block3/conv1/kernel"
      }
    }
  }
  attr {
    key: "_output_shapes"
    value {
      list {
        shape {
        }
      }
    }
  }
  attr {
    key: "dtype"
    value {
      type: DT_FLOAT
    }
  }
}
node {
  name: "report_uninitialized_variables/IsVariableInitialized_106"
  op: "IsVariableInitialized"
  input: "up_block3/conv1/kernel/Adam_1"
  attr {
    key: "_class"
    value {
      list {
        s: "loc:@up_block3/conv1/kernel"
      }
    }
  }
  attr {
    key: "_output_shapes"
    value {
      list {
        shape {
        }
      }
    }
  }
  attr {
    key: "dtype"
    value {
      type: DT_FLOAT
    }
  }
}
node {
  name: "report_uninitialized_variables/IsVariableInitialized_107"
  op: "IsVariableInitialized"
  input: "up_block3/conv1/bias/Adam"
  attr {
    key: "_class"
    value {
      list {
        s: "loc:@up_block3/conv1/bias"
      }
    }
  }
  attr {
    key: "_output_shapes"
    value {
      list {
        shape {
        }
      }
    }
  }
  attr {
    key: "dtype"
    value {
      type: DT_FLOAT
    }
  }
}
node {
  name: "report_uninitialized_variables/IsVariableInitialized_108"
  op: "IsVariableInitialized"
  input: "up_block3/conv1/bias/Adam_1"
  attr {
    key: "_class"
    value {
      list {
        s: "loc:@up_block3/conv1/bias"
      }
    }
  }
  attr {
    key: "_output_shapes"
    value {
      list {
        shape {
        }
      }
    }
  }
  attr {
    key: "dtype"
    value {
      type: DT_FLOAT
    }
  }
}
node {
  name: "report_uninitialized_variables/IsVariableInitialized_109"
  op: "IsVariableInitialized"
  input: "up_block3/conv2/kernel/Adam"
  attr {
    key: "_class"
    value {
      list {
        s: "loc:@up_block3/conv2/kernel"
      }
    }
  }
  attr {
    key: "_output_shapes"
    value {
      list {
        shape {
        }
      }
    }
  }
  attr {
    key: "dtype"
    value {
      type: DT_FLOAT
    }
  }
}
node {
  name: "report_uninitialized_variables/IsVariableInitialized_110"
  op: "IsVariableInitialized"
  input: "up_block3/conv2/kernel/Adam_1"
  attr {
    key: "_class"
    value {
      list {
        s: "loc:@up_block3/conv2/kernel"
      }
    }
  }
  attr {
    key: "_output_shapes"
    value {
      list {
        shape {
        }
      }
    }
  }
  attr {
    key: "dtype"
    value {
      type: DT_FLOAT
    }
  }
}
node {
  name: "report_uninitialized_variables/IsVariableInitialized_111"
  op: "IsVariableInitialized"
  input: "up_block3/conv2/bias/Adam"
  attr {
    key: "_class"
    value {
      list {
        s: "loc:@up_block3/conv2/bias"
      }
    }
  }
  attr {
    key: "_output_shapes"
    value {
      list {
        shape {
        }
      }
    }
  }
  attr {
    key: "dtype"
    value {
      type: DT_FLOAT
    }
  }
}
node {
  name: "report_uninitialized_variables/IsVariableInitialized_112"
  op: "IsVariableInitialized"
  input: "up_block3/conv2/bias/Adam_1"
  attr {
    key: "_class"
    value {
      list {
        s: "loc:@up_block3/conv2/bias"
      }
    }
  }
  attr {
    key: "_output_shapes"
    value {
      list {
        shape {
        }
      }
    }
  }
  attr {
    key: "dtype"
    value {
      type: DT_FLOAT
    }
  }
}
node {
  name: "report_uninitialized_variables/IsVariableInitialized_113"
  op: "IsVariableInitialized"
  input: "up_block4/upconv/kernel/Adam"
  attr {
    key: "_class"
    value {
      list {
        s: "loc:@up_block4/upconv/kernel"
      }
    }
  }
  attr {
    key: "_output_shapes"
    value {
      list {
        shape {
        }
      }
    }
  }
  attr {
    key: "dtype"
    value {
      type: DT_FLOAT
    }
  }
}
node {
  name: "report_uninitialized_variables/IsVariableInitialized_114"
  op: "IsVariableInitialized"
  input: "up_block4/upconv/kernel/Adam_1"
  attr {
    key: "_class"
    value {
      list {
        s: "loc:@up_block4/upconv/kernel"
      }
    }
  }
  attr {
    key: "_output_shapes"
    value {
      list {
        shape {
        }
      }
    }
  }
  attr {
    key: "dtype"
    value {
      type: DT_FLOAT
    }
  }
}
node {
  name: "report_uninitialized_variables/IsVariableInitialized_115"
  op: "IsVariableInitialized"
  input: "up_block4/upconv/bias/Adam"
  attr {
    key: "_class"
    value {
      list {
        s: "loc:@up_block4/upconv/bias"
      }
    }
  }
  attr {
    key: "_output_shapes"
    value {
      list {
        shape {
        }
      }
    }
  }
  attr {
    key: "dtype"
    value {
      type: DT_FLOAT
    }
  }
}
node {
  name: "report_uninitialized_variables/IsVariableInitialized_116"
  op: "IsVariableInitialized"
  input: "up_block4/upconv/bias/Adam_1"
  attr {
    key: "_class"
    value {
      list {
        s: "loc:@up_block4/upconv/bias"
      }
    }
  }
  attr {
    key: "_output_shapes"
    value {
      list {
        shape {
        }
      }
    }
  }
  attr {
    key: "dtype"
    value {
      type: DT_FLOAT
    }
  }
}
node {
  name: "report_uninitialized_variables/IsVariableInitialized_117"
  op: "IsVariableInitialized"
  input: "up_block4/conv1/kernel/Adam"
  attr {
    key: "_class"
    value {
      list {
        s: "loc:@up_block4/conv1/kernel"
      }
    }
  }
  attr {
    key: "_output_shapes"
    value {
      list {
        shape {
        }
      }
    }
  }
  attr {
    key: "dtype"
    value {
      type: DT_FLOAT
    }
  }
}
node {
  name: "report_uninitialized_variables/IsVariableInitialized_118"
  op: "IsVariableInitialized"
  input: "up_block4/conv1/kernel/Adam_1"
  attr {
    key: "_class"
    value {
      list {
        s: "loc:@up_block4/conv1/kernel"
      }
    }
  }
  attr {
    key: "_output_shapes"
    value {
      list {
        shape {
        }
      }
    }
  }
  attr {
    key: "dtype"
    value {
      type: DT_FLOAT
    }
  }
}
node {
  name: "report_uninitialized_variables/IsVariableInitialized_119"
  op: "IsVariableInitialized"
  input: "up_block4/conv1/bias/Adam"
  attr {
    key: "_class"
    value {
      list {
        s: "loc:@up_block4/conv1/bias"
      }
    }
  }
  attr {
    key: "_output_shapes"
    value {
      list {
        shape {
        }
      }
    }
  }
  attr {
    key: "dtype"
    value {
      type: DT_FLOAT
    }
  }
}
node {
  name: "report_uninitialized_variables/IsVariableInitialized_120"
  op: "IsVariableInitialized"
  input: "up_block4/conv1/bias/Adam_1"
  attr {
    key: "_class"
    value {
      list {
        s: "loc:@up_block4/conv1/bias"
      }
    }
  }
  attr {
    key: "_output_shapes"
    value {
      list {
        shape {
        }
      }
    }
  }
  attr {
    key: "dtype"
    value {
      type: DT_FLOAT
    }
  }
}
node {
  name: "report_uninitialized_variables/IsVariableInitialized_121"
  op: "IsVariableInitialized"
  input: "up_block4/conv2/kernel/Adam"
  attr {
    key: "_class"
    value {
      list {
        s: "loc:@up_block4/conv2/kernel"
      }
    }
  }
  attr {
    key: "_output_shapes"
    value {
      list {
        shape {
        }
      }
    }
  }
  attr {
    key: "dtype"
    value {
      type: DT_FLOAT
    }
  }
}
node {
  name: "report_uninitialized_variables/IsVariableInitialized_122"
  op: "IsVariableInitialized"
  input: "up_block4/conv2/kernel/Adam_1"
  attr {
    key: "_class"
    value {
      list {
        s: "loc:@up_block4/conv2/kernel"
      }
    }
  }
  attr {
    key: "_output_shapes"
    value {
      list {
        shape {
        }
      }
    }
  }
  attr {
    key: "dtype"
    value {
      type: DT_FLOAT
    }
  }
}
node {
  name: "report_uninitialized_variables/IsVariableInitialized_123"
  op: "IsVariableInitialized"
  input: "up_block4/conv2/bias/Adam"
  attr {
    key: "_class"
    value {
      list {
        s: "loc:@up_block4/conv2/bias"
      }
    }
  }
  attr {
    key: "_output_shapes"
    value {
      list {
        shape {
        }
      }
    }
  }
  attr {
    key: "dtype"
    value {
      type: DT_FLOAT
    }
  }
}
node {
  name: "report_uninitialized_variables/IsVariableInitialized_124"
  op: "IsVariableInitialized"
  input: "up_block4/conv2/bias/Adam_1"
  attr {
    key: "_class"
    value {
      list {
        s: "loc:@up_block4/conv2/bias"
      }
    }
  }
  attr {
    key: "_output_shapes"
    value {
      list {
        shape {
        }
      }
    }
  }
  attr {
    key: "dtype"
    value {
      type: DT_FLOAT
    }
  }
}
node {
  name: "report_uninitialized_variables/IsVariableInitialized_125"
  op: "IsVariableInitialized"
  input: "out_conv/kernel/Adam"
  attr {
    key: "_class"
    value {
      list {
        s: "loc:@out_conv/kernel"
      }
    }
  }
  attr {
    key: "_output_shapes"
    value {
      list {
        shape {
        }
      }
    }
  }
  attr {
    key: "dtype"
    value {
      type: DT_FLOAT
    }
  }
}
node {
  name: "report_uninitialized_variables/IsVariableInitialized_126"
  op: "IsVariableInitialized"
  input: "out_conv/kernel/Adam_1"
  attr {
    key: "_class"
    value {
      list {
        s: "loc:@out_conv/kernel"
      }
    }
  }
  attr {
    key: "_output_shapes"
    value {
      list {
        shape {
        }
      }
    }
  }
  attr {
    key: "dtype"
    value {
      type: DT_FLOAT
    }
  }
}
node {
  name: "report_uninitialized_variables/IsVariableInitialized_127"
  op: "IsVariableInitialized"
  input: "out_conv/bias/Adam"
  attr {
    key: "_class"
    value {
      list {
        s: "loc:@out_conv/bias"
      }
    }
  }
  attr {
    key: "_output_shapes"
    value {
      list {
        shape {
        }
      }
    }
  }
  attr {
    key: "dtype"
    value {
      type: DT_FLOAT
    }
  }
}
node {
  name: "report_uninitialized_variables/IsVariableInitialized_128"
  op: "IsVariableInitialized"
  input: "out_conv/bias/Adam_1"
  attr {
    key: "_class"
    value {
      list {
        s: "loc:@out_conv/bias"
      }
    }
  }
  attr {
    key: "_output_shapes"
    value {
      list {
        shape {
        }
      }
    }
  }
  attr {
    key: "dtype"
    value {
      type: DT_FLOAT
    }
  }
}
node {
  name: "report_uninitialized_variables/stack"
  op: "Pack"
  input: "report_uninitialized_variables/IsVariableInitialized"
  input: "report_uninitialized_variables/IsVariableInitialized_1"
  input: "report_uninitialized_variables/IsVariableInitialized_2"
  input: "report_uninitialized_variables/IsVariableInitialized_3"
  input: "report_uninitialized_variables/IsVariableInitialized_4"
  input: "report_uninitialized_variables/IsVariableInitialized_5"
  input: "report_uninitialized_variables/IsVariableInitialized_6"
  input: "report_uninitialized_variables/IsVariableInitialized_7"
  input: "report_uninitialized_variables/IsVariableInitialized_8"
  input: "report_uninitialized_variables/IsVariableInitialized_9"
  input: "report_uninitialized_variables/IsVariableInitialized_10"
  input: "report_uninitialized_variables/IsVariableInitialized_11"
  input: "report_uninitialized_variables/IsVariableInitialized_12"
  input: "report_uninitialized_variables/IsVariableInitialized_13"
  input: "report_uninitialized_variables/IsVariableInitialized_14"
  input: "report_uninitialized_variables/IsVariableInitialized_15"
  input: "report_uninitialized_variables/IsVariableInitialized_16"
  input: "report_uninitialized_variables/IsVariableInitialized_17"
  input: "report_uninitialized_variables/IsVariableInitialized_18"
  input: "report_uninitialized_variables/IsVariableInitialized_19"
  input: "report_uninitialized_variables/IsVariableInitialized_20"
  input: "report_uninitialized_variables/IsVariableInitialized_21"
  input: "report_uninitialized_variables/IsVariableInitialized_22"
  input: "report_uninitialized_variables/IsVariableInitialized_23"
  input: "report_uninitialized_variables/IsVariableInitialized_24"
  input: "report_uninitialized_variables/IsVariableInitialized_25"
  input: "report_uninitialized_variables/IsVariableInitialized_26"
  input: "report_uninitialized_variables/IsVariableInitialized_27"
  input: "report_uninitialized_variables/IsVariableInitialized_28"
  input: "report_uninitialized_variables/IsVariableInitialized_29"
  input: "report_uninitialized_variables/IsVariableInitialized_30"
  input: "report_uninitialized_variables/IsVariableInitialized_31"
  input: "report_uninitialized_variables/IsVariableInitialized_32"
  input: "report_uninitialized_variables/IsVariableInitialized_33"
  input: "report_uninitialized_variables/IsVariableInitialized_34"
  input: "report_uninitialized_variables/IsVariableInitialized_35"
  input: "report_uninitialized_variables/IsVariableInitialized_36"
  input: "report_uninitialized_variables/IsVariableInitialized_37"
  input: "report_uninitialized_variables/IsVariableInitialized_38"
  input: "report_uninitialized_variables/IsVariableInitialized_39"
  input: "report_uninitialized_variables/IsVariableInitialized_40"
  input: "report_uninitialized_variables/IsVariableInitialized_41"
  input: "report_uninitialized_variables/IsVariableInitialized_42"
  input: "report_uninitialized_variables/IsVariableInitialized_43"
  input: "report_uninitialized_variables/IsVariableInitialized_44"
  input: "report_uninitialized_variables/IsVariableInitialized_45"
  input: "report_uninitialized_variables/IsVariableInitialized_46"
  input: "report_uninitialized_variables/IsVariableInitialized_47"
  input: "report_uninitialized_variables/IsVariableInitialized_48"
  input: "report_uninitialized_variables/IsVariableInitialized_49"
  input: "report_uninitialized_variables/IsVariableInitialized_50"
  input: "report_uninitialized_variables/IsVariableInitialized_51"
  input: "report_uninitialized_variables/IsVariableInitialized_52"
  input: "report_uninitialized_variables/IsVariableInitialized_53"
  input: "report_uninitialized_variables/IsVariableInitialized_54"
  input: "report_uninitialized_variables/IsVariableInitialized_55"
  input: "report_uninitialized_variables/IsVariableInitialized_56"
  input: "report_uninitialized_variables/IsVariableInitialized_57"
  input: "report_uninitialized_variables/IsVariableInitialized_58"
  input: "report_uninitialized_variables/IsVariableInitialized_59"
  input: "report_uninitialized_variables/IsVariableInitialized_60"
  input: "report_uninitialized_variables/IsVariableInitialized_61"
  input: "report_uninitialized_variables/IsVariableInitialized_62"
  input: "report_uninitialized_variables/IsVariableInitialized_63"
  input: "report_uninitialized_variables/IsVariableInitialized_64"
  input: "report_uninitialized_variables/IsVariableInitialized_65"
  input: "report_uninitialized_variables/IsVariableInitialized_66"
  input: "report_uninitialized_variables/IsVariableInitialized_67"
  input: "report_uninitialized_variables/IsVariableInitialized_68"
  input: "report_uninitialized_variables/IsVariableInitialized_69"
  input: "report_uninitialized_variables/IsVariableInitialized_70"
  input: "report_uninitialized_variables/IsVariableInitialized_71"
  input: "report_uninitialized_variables/IsVariableInitialized_72"
  input: "report_uninitialized_variables/IsVariableInitialized_73"
  input: "report_uninitialized_variables/IsVariableInitialized_74"
  input: "report_uninitialized_variables/IsVariableInitialized_75"
  input: "report_uninitialized_variables/IsVariableInitialized_76"
  input: "report_uninitialized_variables/IsVariableInitialized_77"
  input: "report_uninitialized_variables/IsVariableInitialized_78"
  input: "report_uninitialized_variables/IsVariableInitialized_79"
  input: "report_uninitialized_variables/IsVariableInitialized_80"
  input: "report_uninitialized_variables/IsVariableInitialized_81"
  input: "report_uninitialized_variables/IsVariableInitialized_82"
  input: "report_uninitialized_variables/IsVariableInitialized_83"
  input: "report_uninitialized_variables/IsVariableInitialized_84"
  input: "report_uninitialized_variables/IsVariableInitialized_85"
  input: "report_uninitialized_variables/IsVariableInitialized_86"
  input: "report_uninitialized_variables/IsVariableInitialized_87"
  input: "report_uninitialized_variables/IsVariableInitialized_88"
  input: "report_uninitialized_variables/IsVariableInitialized_89"
  input: "report_uninitialized_variables/IsVariableInitialized_90"
  input: "report_uninitialized_variables/IsVariableInitialized_91"
  input: "report_uninitialized_variables/IsVariableInitialized_92"
  input: "report_uninitialized_variables/IsVariableInitialized_93"
  input: "report_uninitialized_variables/IsVariableInitialized_94"
  input: "report_uninitialized_variables/IsVariableInitialized_95"
  input: "report_uninitialized_variables/IsVariableInitialized_96"
  input: "report_uninitialized_variables/IsVariableInitialized_97"
  input: "report_uninitialized_variables/IsVariableInitialized_98"
  input: "report_uninitialized_variables/IsVariableInitialized_99"
  input: "report_uninitialized_variables/IsVariableInitialized_100"
  input: "report_uninitialized_variables/IsVariableInitialized_101"
  input: "report_uninitialized_variables/IsVariableInitialized_102"
  input: "report_uninitialized_variables/IsVariableInitialized_103"
  input: "report_uninitialized_variables/IsVariableInitialized_104"
  input: "report_uninitialized_variables/IsVariableInitialized_105"
  input: "report_uninitialized_variables/IsVariableInitialized_106"
  input: "report_uninitialized_variables/IsVariableInitialized_107"
  input: "report_uninitialized_variables/IsVariableInitialized_108"
  input: "report_uninitialized_variables/IsVariableInitialized_109"
  input: "report_uninitialized_variables/IsVariableInitialized_110"
  input: "report_uninitialized_variables/IsVariableInitialized_111"
  input: "report_uninitialized_variables/IsVariableInitialized_112"
  input: "report_uninitialized_variables/IsVariableInitialized_113"
  input: "report_uninitialized_variables/IsVariableInitialized_114"
  input: "report_uninitialized_variables/IsVariableInitialized_115"
  input: "report_uninitialized_variables/IsVariableInitialized_116"
  input: "report_uninitialized_variables/IsVariableInitialized_117"
  input: "report_uninitialized_variables/IsVariableInitialized_118"
  input: "report_uninitialized_variables/IsVariableInitialized_119"
  input: "report_uninitialized_variables/IsVariableInitialized_120"
  input: "report_uninitialized_variables/IsVariableInitialized_121"
  input: "report_uninitialized_variables/IsVariableInitialized_122"
  input: "report_uninitialized_variables/IsVariableInitialized_123"
  input: "report_uninitialized_variables/IsVariableInitialized_124"
  input: "report_uninitialized_variables/IsVariableInitialized_125"
  input: "report_uninitialized_variables/IsVariableInitialized_126"
  input: "report_uninitialized_variables/IsVariableInitialized_127"
  input: "report_uninitialized_variables/IsVariableInitialized_128"
  device: "/device:CPU:0"
  attr {
    key: "N"
    value {
      i: 129
    }
  }
  attr {
    key: "T"
    value {
      type: DT_BOOL
    }
  }
  attr {
    key: "_output_shapes"
    value {
      list {
        shape {
          dim {
            size: 129
          }
        }
      }
    }
  }
  attr {
    key: "axis"
    value {
      i: 0
    }
  }
}
node {
  name: "report_uninitialized_variables/LogicalNot"
  op: "LogicalNot"
  input: "report_uninitialized_variables/stack"
  device: "/device:CPU:0"
  attr {
    key: "_output_shapes"
    value {
      list {
        shape {
          dim {
            size: 129
          }
        }
      }
    }
  }
}
node {
  name: "report_uninitialized_variables/Const"
  op: "Const"
  device: "/device:CPU:0"
  attr {
    key: "_output_shapes"
    value {
      list {
        shape {
          dim {
            size: 129
          }
        }
      }
    }
  }
  attr {
    key: "dtype"
    value {
      type: DT_STRING
    }
  }
  attr {
    key: "value"
    value {
      tensor {
        dtype: DT_STRING
        tensor_shape {
          dim {
            size: 129
          }
        }
        string_val: "global_step"
        string_val: "down_block1/conv1/kernel"
        string_val: "down_block1/conv1/bias"
        string_val: "down_block1/conv2/kernel"
        string_val: "down_block1/conv2/bias"
        string_val: "down_block2/conv1/kernel"
        string_val: "down_block2/conv1/bias"
        string_val: "down_block2/conv2/kernel"
        string_val: "down_block2/conv2/bias"
        string_val: "down_block3/conv1/kernel"
        string_val: "down_block3/conv1/bias"
        string_val: "down_block3/conv2/kernel"
        string_val: "down_block3/conv2/bias"
        string_val: "down_block4/conv1/kernel"
        string_val: "down_block4/conv1/bias"
        string_val: "down_block4/conv2/kernel"
        string_val: "down_block4/conv2/bias"
        string_val: "up_block1/upconv/kernel"
        string_val: "up_block1/upconv/bias"
        string_val: "up_block1/conv1/kernel"
        string_val: "up_block1/conv1/bias"
        string_val: "up_block1/conv2/kernel"
        string_val: "up_block1/conv2/bias"
        string_val: "up_block2/upconv/kernel"
        string_val: "up_block2/upconv/bias"
        string_val: "up_block2/conv1/kernel"
        string_val: "up_block2/conv1/bias"
        string_val: "up_block2/conv2/kernel"
        string_val: "up_block2/conv2/bias"
        string_val: "up_block3/upconv/kernel"
        string_val: "up_block3/upconv/bias"
        string_val: "up_block3/conv1/kernel"
        string_val: "up_block3/conv1/bias"
        string_val: "up_block3/conv2/kernel"
        string_val: "up_block3/conv2/bias"
        string_val: "up_block4/upconv/kernel"
        string_val: "up_block4/upconv/bias"
        string_val: "up_block4/conv1/kernel"
        string_val: "up_block4/conv1/bias"
        string_val: "up_block4/conv2/kernel"
        string_val: "up_block4/conv2/bias"
        string_val: "out_conv/kernel"
        string_val: "out_conv/bias"
        string_val: "beta1_power"
        string_val: "beta2_power"
        string_val: "down_block1/conv1/kernel/Adam"
        string_val: "down_block1/conv1/kernel/Adam_1"
        string_val: "down_block1/conv1/bias/Adam"
        string_val: "down_block1/conv1/bias/Adam_1"
        string_val: "down_block1/conv2/kernel/Adam"
        string_val: "down_block1/conv2/kernel/Adam_1"
        string_val: "down_block1/conv2/bias/Adam"
        string_val: "down_block1/conv2/bias/Adam_1"
        string_val: "down_block2/conv1/kernel/Adam"
        string_val: "down_block2/conv1/kernel/Adam_1"
        string_val: "down_block2/conv1/bias/Adam"
        string_val: "down_block2/conv1/bias/Adam_1"
        string_val: "down_block2/conv2/kernel/Adam"
        string_val: "down_block2/conv2/kernel/Adam_1"
        string_val: "down_block2/conv2/bias/Adam"
        string_val: "down_block2/conv2/bias/Adam_1"
        string_val: "down_block3/conv1/kernel/Adam"
        string_val: "down_block3/conv1/kernel/Adam_1"
        string_val: "down_block3/conv1/bias/Adam"
        string_val: "down_block3/conv1/bias/Adam_1"
        string_val: "down_block3/conv2/kernel/Adam"
        string_val: "down_block3/conv2/kernel/Adam_1"
        string_val: "down_block3/conv2/bias/Adam"
        string_val: "down_block3/conv2/bias/Adam_1"
        string_val: "down_block4/conv1/kernel/Adam"
        string_val: "down_block4/conv1/kernel/Adam_1"
        string_val: "down_block4/conv1/bias/Adam"
        string_val: "down_block4/conv1/bias/Adam_1"
        string_val: "down_block4/conv2/kernel/Adam"
        string_val: "down_block4/conv2/kernel/Adam_1"
        string_val: "down_block4/conv2/bias/Adam"
        string_val: "down_block4/conv2/bias/Adam_1"
        string_val: "up_block1/upconv/kernel/Adam"
        string_val: "up_block1/upconv/kernel/Adam_1"
        string_val: "up_block1/upconv/bias/Adam"
        string_val: "up_block1/upconv/bias/Adam_1"
        string_val: "up_block1/conv1/kernel/Adam"
        string_val: "up_block1/conv1/kernel/Adam_1"
        string_val: "up_block1/conv1/bias/Adam"
        string_val: "up_block1/conv1/bias/Adam_1"
        string_val: "up_block1/conv2/kernel/Adam"
        string_val: "up_block1/conv2/kernel/Adam_1"
        string_val: "up_block1/conv2/bias/Adam"
        string_val: "up_block1/conv2/bias/Adam_1"
        string_val: "up_block2/upconv/kernel/Adam"
        string_val: "up_block2/upconv/kernel/Adam_1"
        string_val: "up_block2/upconv/bias/Adam"
        string_val: "up_block2/upconv/bias/Adam_1"
        string_val: "up_block2/conv1/kernel/Adam"
        string_val: "up_block2/conv1/kernel/Adam_1"
        string_val: "up_block2/conv1/bias/Adam"
        string_val: "up_block2/conv1/bias/Adam_1"
        string_val: "up_block2/conv2/kernel/Adam"
        string_val: "up_block2/conv2/kernel/Adam_1"
        string_val: "up_block2/conv2/bias/Adam"
        string_val: "up_block2/conv2/bias/Adam_1"
        string_val: "up_block3/upconv/kernel/Adam"
        string_val: "up_block3/upconv/kernel/Adam_1"
        string_val: "up_block3/upconv/bias/Adam"
        string_val: "up_block3/upconv/bias/Adam_1"
        string_val: "up_block3/conv1/kernel/Adam"
        string_val: "up_block3/conv1/kernel/Adam_1"
        string_val: "up_block3/conv1/bias/Adam"
        string_val: "up_block3/conv1/bias/Adam_1"
        string_val: "up_block3/conv2/kernel/Adam"
        string_val: "up_block3/conv2/kernel/Adam_1"
        string_val: "up_block3/conv2/bias/Adam"
        string_val: "up_block3/conv2/bias/Adam_1"
        string_val: "up_block4/upconv/kernel/Adam"
        string_val: "up_block4/upconv/kernel/Adam_1"
        string_val: "up_block4/upconv/bias/Adam"
        string_val: "up_block4/upconv/bias/Adam_1"
        string_val: "up_block4/conv1/kernel/Adam"
        string_val: "up_block4/conv1/kernel/Adam_1"
        string_val: "up_block4/conv1/bias/Adam"
        string_val: "up_block4/conv1/bias/Adam_1"
        string_val: "up_block4/conv2/kernel/Adam"
        string_val: "up_block4/conv2/kernel/Adam_1"
        string_val: "up_block4/conv2/bias/Adam"
        string_val: "up_block4/conv2/bias/Adam_1"
        string_val: "out_conv/kernel/Adam"
        string_val: "out_conv/kernel/Adam_1"
        string_val: "out_conv/bias/Adam"
        string_val: "out_conv/bias/Adam_1"
      }
    }
  }
}
node {
  name: "report_uninitialized_variables/boolean_mask/Shape"
  op: "Const"
  device: "/device:CPU:0"
  attr {
    key: "_output_shapes"
    value {
      list {
        shape {
          dim {
            size: 1
          }
        }
      }
    }
  }
  attr {
    key: "dtype"
    value {
      type: DT_INT32
    }
  }
  attr {
    key: "value"
    value {
      tensor {
        dtype: DT_INT32
        tensor_shape {
          dim {
            size: 1
          }
        }
        int_val: 129
      }
    }
  }
}
node {
  name: "report_uninitialized_variables/boolean_mask/strided_slice/stack"
  op: "Const"
  device: "/device:CPU:0"
  attr {
    key: "_output_shapes"
    value {
      list {
        shape {
          dim {
            size: 1
          }
        }
      }
    }
  }
  attr {
    key: "dtype"
    value {
      type: DT_INT32
    }
  }
  attr {
    key: "value"
    value {
      tensor {
        dtype: DT_INT32
        tensor_shape {
          dim {
            size: 1
          }
        }
        int_val: 0
      }
    }
  }
}
node {
  name: "report_uninitialized_variables/boolean_mask/strided_slice/stack_1"
  op: "Const"
  device: "/device:CPU:0"
  attr {
    key: "_output_shapes"
    value {
      list {
        shape {
          dim {
            size: 1
          }
        }
      }
    }
  }
  attr {
    key: "dtype"
    value {
      type: DT_INT32
    }
  }
  attr {
    key: "value"
    value {
      tensor {
        dtype: DT_INT32
        tensor_shape {
          dim {
            size: 1
          }
        }
        int_val: 1
      }
    }
  }
}
node {
  name: "report_uninitialized_variables/boolean_mask/strided_slice/stack_2"
  op: "Const"
  device: "/device:CPU:0"
  attr {
    key: "_output_shapes"
    value {
      list {
        shape {
          dim {
            size: 1
          }
        }
      }
    }
  }
  attr {
    key: "dtype"
    value {
      type: DT_INT32
    }
  }
  attr {
    key: "value"
    value {
      tensor {
        dtype: DT_INT32
        tensor_shape {
          dim {
            size: 1
          }
        }
        int_val: 1
      }
    }
  }
}
node {
  name: "report_uninitialized_variables/boolean_mask/strided_slice"
  op: "StridedSlice"
  input: "report_uninitialized_variables/boolean_mask/Shape"
  input: "report_uninitialized_variables/boolean_mask/strided_slice/stack"
  input: "report_uninitialized_variables/boolean_mask/strided_slice/stack_1"
  input: "report_uninitialized_variables/boolean_mask/strided_slice/stack_2"
  device: "/device:CPU:0"
  attr {
    key: "Index"
    value {
      type: DT_INT32
    }
  }
  attr {
    key: "T"
    value {
      type: DT_INT32
    }
  }
  attr {
    key: "_output_shapes"
    value {
      list {
        shape {
          dim {
            size: 1
          }
        }
      }
    }
  }
  attr {
    key: "begin_mask"
    value {
      i: 0
    }
  }
  attr {
    key: "ellipsis_mask"
    value {
      i: 0
    }
  }
  attr {
    key: "end_mask"
    value {
      i: 0
    }
  }
  attr {
    key: "new_axis_mask"
    value {
      i: 0
    }
  }
  attr {
    key: "shrink_axis_mask"
    value {
      i: 0
    }
  }
}
node {
  name: "report_uninitialized_variables/boolean_mask/Prod/reduction_indices"
  op: "Const"
  device: "/device:CPU:0"
  attr {
    key: "_output_shapes"
    value {
      list {
        shape {
          dim {
            size: 1
          }
        }
      }
    }
  }
  attr {
    key: "dtype"
    value {
      type: DT_INT32
    }
  }
  attr {
    key: "value"
    value {
      tensor {
        dtype: DT_INT32
        tensor_shape {
          dim {
            size: 1
          }
        }
        int_val: 0
      }
    }
  }
}
node {
  name: "report_uninitialized_variables/boolean_mask/Prod"
  op: "Prod"
  input: "report_uninitialized_variables/boolean_mask/strided_slice"
  input: "report_uninitialized_variables/boolean_mask/Prod/reduction_indices"
  device: "/device:CPU:0"
  attr {
    key: "T"
    value {
      type: DT_INT32
    }
  }
  attr {
    key: "Tidx"
    value {
      type: DT_INT32
    }
  }
  attr {
    key: "_output_shapes"
    value {
      list {
        shape {
        }
      }
    }
  }
  attr {
    key: "keep_dims"
    value {
      b: false
    }
  }
}
node {
  name: "report_uninitialized_variables/boolean_mask/Shape_1"
  op: "Const"
  device: "/device:CPU:0"
  attr {
    key: "_output_shapes"
    value {
      list {
        shape {
          dim {
            size: 1
          }
        }
      }
    }
  }
  attr {
    key: "dtype"
    value {
      type: DT_INT32
    }
  }
  attr {
    key: "value"
    value {
      tensor {
        dtype: DT_INT32
        tensor_shape {
          dim {
            size: 1
          }
        }
        int_val: 129
      }
    }
  }
}
node {
  name: "report_uninitialized_variables/boolean_mask/strided_slice_1/stack"
  op: "Const"
  device: "/device:CPU:0"
  attr {
    key: "_output_shapes"
    value {
      list {
        shape {
          dim {
            size: 1
          }
        }
      }
    }
  }
  attr {
    key: "dtype"
    value {
      type: DT_INT32
    }
  }
  attr {
    key: "value"
    value {
      tensor {
        dtype: DT_INT32
        tensor_shape {
          dim {
            size: 1
          }
        }
        int_val: 0
      }
    }
  }
}
node {
  name: "report_uninitialized_variables/boolean_mask/strided_slice_1/stack_1"
  op: "Const"
  device: "/device:CPU:0"
  attr {
    key: "_output_shapes"
    value {
      list {
        shape {
          dim {
            size: 1
          }
        }
      }
    }
  }
  attr {
    key: "dtype"
    value {
      type: DT_INT32
    }
  }
  attr {
    key: "value"
    value {
      tensor {
        dtype: DT_INT32
        tensor_shape {
          dim {
            size: 1
          }
        }
        int_val: 0
      }
    }
  }
}
node {
  name: "report_uninitialized_variables/boolean_mask/strided_slice_1/stack_2"
  op: "Const"
  device: "/device:CPU:0"
  attr {
    key: "_output_shapes"
    value {
      list {
        shape {
          dim {
            size: 1
          }
        }
      }
    }
  }
  attr {
    key: "dtype"
    value {
      type: DT_INT32
    }
  }
  attr {
    key: "value"
    value {
      tensor {
        dtype: DT_INT32
        tensor_shape {
          dim {
            size: 1
          }
        }
        int_val: 1
      }
    }
  }
}
node {
  name: "report_uninitialized_variables/boolean_mask/strided_slice_1"
  op: "StridedSlice"
  input: "report_uninitialized_variables/boolean_mask/Shape_1"
  input: "report_uninitialized_variables/boolean_mask/strided_slice_1/stack"
  input: "report_uninitialized_variables/boolean_mask/strided_slice_1/stack_1"
  input: "report_uninitialized_variables/boolean_mask/strided_slice_1/stack_2"
  device: "/device:CPU:0"
  attr {
    key: "Index"
    value {
      type: DT_INT32
    }
  }
  attr {
    key: "T"
    value {
      type: DT_INT32
    }
  }
  attr {
    key: "_output_shapes"
    value {
      list {
        shape {
          dim {
          }
        }
      }
    }
  }
  attr {
    key: "begin_mask"
    value {
      i: 1
    }
  }
  attr {
    key: "ellipsis_mask"
    value {
      i: 0
    }
  }
  attr {
    key: "end_mask"
    value {
      i: 0
    }
  }
  attr {
    key: "new_axis_mask"
    value {
      i: 0
    }
  }
  attr {
    key: "shrink_axis_mask"
    value {
      i: 0
    }
  }
}
node {
  name: "report_uninitialized_variables/boolean_mask/Shape_2"
  op: "Const"
  device: "/device:CPU:0"
  attr {
    key: "_output_shapes"
    value {
      list {
        shape {
          dim {
            size: 1
          }
        }
      }
    }
  }
  attr {
    key: "dtype"
    value {
      type: DT_INT32
    }
  }
  attr {
    key: "value"
    value {
      tensor {
        dtype: DT_INT32
        tensor_shape {
          dim {
            size: 1
          }
        }
        int_val: 129
      }
    }
  }
}
node {
  name: "report_uninitialized_variables/boolean_mask/strided_slice_2/stack"
  op: "Const"
  device: "/device:CPU:0"
  attr {
    key: "_output_shapes"
    value {
      list {
        shape {
          dim {
            size: 1
          }
        }
      }
    }
  }
  attr {
    key: "dtype"
    value {
      type: DT_INT32
    }
  }
  attr {
    key: "value"
    value {
      tensor {
        dtype: DT_INT32
        tensor_shape {
          dim {
            size: 1
          }
        }
        int_val: 1
      }
    }
  }
}
node {
  name: "report_uninitialized_variables/boolean_mask/strided_slice_2/stack_1"
  op: "Const"
  device: "/device:CPU:0"
  attr {
    key: "_output_shapes"
    value {
      list {
        shape {
          dim {
            size: 1
          }
        }
      }
    }
  }
  attr {
    key: "dtype"
    value {
      type: DT_INT32
    }
  }
  attr {
    key: "value"
    value {
      tensor {
        dtype: DT_INT32
        tensor_shape {
          dim {
            size: 1
          }
        }
        int_val: 0
      }
    }
  }
}
node {
  name: "report_uninitialized_variables/boolean_mask/strided_slice_2/stack_2"
  op: "Const"
  device: "/device:CPU:0"
  attr {
    key: "_output_shapes"
    value {
      list {
        shape {
          dim {
            size: 1
          }
        }
      }
    }
  }
  attr {
    key: "dtype"
    value {
      type: DT_INT32
    }
  }
  attr {
    key: "value"
    value {
      tensor {
        dtype: DT_INT32
        tensor_shape {
          dim {
            size: 1
          }
        }
        int_val: 1
      }
    }
  }
}
node {
  name: "report_uninitialized_variables/boolean_mask/strided_slice_2"
  op: "StridedSlice"
  input: "report_uninitialized_variables/boolean_mask/Shape_2"
  input: "report_uninitialized_variables/boolean_mask/strided_slice_2/stack"
  input: "report_uninitialized_variables/boolean_mask/strided_slice_2/stack_1"
  input: "report_uninitialized_variables/boolean_mask/strided_slice_2/stack_2"
  device: "/device:CPU:0"
  attr {
    key: "Index"
    value {
      type: DT_INT32
    }
  }
  attr {
    key: "T"
    value {
      type: DT_INT32
    }
  }
  attr {
    key: "_output_shapes"
    value {
      list {
        shape {
          dim {
          }
        }
      }
    }
  }
  attr {
    key: "begin_mask"
    value {
      i: 0
    }
  }
  attr {
    key: "ellipsis_mask"
    value {
      i: 0
    }
  }
  attr {
    key: "end_mask"
    value {
      i: 1
    }
  }
  attr {
    key: "new_axis_mask"
    value {
      i: 0
    }
  }
  attr {
    key: "shrink_axis_mask"
    value {
      i: 0
    }
  }
}
node {
  name: "report_uninitialized_variables/boolean_mask/concat/values_1"
  op: "Pack"
  input: "report_uninitialized_variables/boolean_mask/Prod"
  device: "/device:CPU:0"
  attr {
    key: "N"
    value {
      i: 1
    }
  }
  attr {
    key: "T"
    value {
      type: DT_INT32
    }
  }
  attr {
    key: "_output_shapes"
    value {
      list {
        shape {
          dim {
            size: 1
          }
        }
      }
    }
  }
  attr {
    key: "axis"
    value {
      i: 0
    }
  }
}
node {
  name: "report_uninitialized_variables/boolean_mask/concat/axis"
  op: "Const"
  device: "/device:CPU:0"
  attr {
    key: "_output_shapes"
    value {
      list {
        shape {
        }
      }
    }
  }
  attr {
    key: "dtype"
    value {
      type: DT_INT32
    }
  }
  attr {
    key: "value"
    value {
      tensor {
        dtype: DT_INT32
        tensor_shape {
        }
        int_val: 0
      }
    }
  }
}
node {
  name: "report_uninitialized_variables/boolean_mask/concat"
  op: "ConcatV2"
  input: "report_uninitialized_variables/boolean_mask/strided_slice_1"
  input: "report_uninitialized_variables/boolean_mask/concat/values_1"
  input: "report_uninitialized_variables/boolean_mask/strided_slice_2"
  input: "report_uninitialized_variables/boolean_mask/concat/axis"
  device: "/device:CPU:0"
  attr {
    key: "N"
    value {
      i: 3
    }
  }
  attr {
    key: "T"
    value {
      type: DT_INT32
    }
  }
  attr {
    key: "Tidx"
    value {
      type: DT_INT32
    }
  }
  attr {
    key: "_output_shapes"
    value {
      list {
        shape {
          dim {
            size: 1
          }
        }
      }
    }
  }
}
node {
  name: "report_uninitialized_variables/boolean_mask/Reshape"
  op: "Reshape"
  input: "report_uninitialized_variables/Const"
  input: "report_uninitialized_variables/boolean_mask/concat"
  device: "/device:CPU:0"
  attr {
    key: "T"
    value {
      type: DT_STRING
    }
  }
  attr {
    key: "Tshape"
    value {
      type: DT_INT32
    }
  }
  attr {
    key: "_output_shapes"
    value {
      list {
        shape {
          dim {
            size: 129
          }
        }
      }
    }
  }
}
node {
  name: "report_uninitialized_variables/boolean_mask/Reshape_1/shape"
  op: "Const"
  device: "/device:CPU:0"
  attr {
    key: "_output_shapes"
    value {
      list {
        shape {
          dim {
            size: 1
          }
        }
      }
    }
  }
  attr {
    key: "dtype"
    value {
      type: DT_INT32
    }
  }
  attr {
    key: "value"
    value {
      tensor {
        dtype: DT_INT32
        tensor_shape {
          dim {
            size: 1
          }
        }
        int_val: -1
      }
    }
  }
}
node {
  name: "report_uninitialized_variables/boolean_mask/Reshape_1"
  op: "Reshape"
  input: "report_uninitialized_variables/LogicalNot"
  input: "report_uninitialized_variables/boolean_mask/Reshape_1/shape"
  device: "/device:CPU:0"
  attr {
    key: "T"
    value {
      type: DT_BOOL
    }
  }
  attr {
    key: "Tshape"
    value {
      type: DT_INT32
    }
  }
  attr {
    key: "_output_shapes"
    value {
      list {
        shape {
          dim {
            size: 129
          }
        }
      }
    }
  }
}
node {
  name: "report_uninitialized_variables/boolean_mask/Where"
  op: "Where"
  input: "report_uninitialized_variables/boolean_mask/Reshape_1"
  device: "/device:CPU:0"
  attr {
    key: "T"
    value {
      type: DT_BOOL
    }
  }
  attr {
    key: "_output_shapes"
    value {
      list {
        shape {
          dim {
            size: -1
          }
          dim {
            size: 1
          }
        }
      }
    }
  }
}
node {
  name: "report_uninitialized_variables/boolean_mask/Squeeze"
  op: "Squeeze"
  input: "report_uninitialized_variables/boolean_mask/Where"
  device: "/device:CPU:0"
  attr {
    key: "T"
    value {
      type: DT_INT64
    }
  }
  attr {
    key: "_output_shapes"
    value {
      list {
        shape {
          dim {
            size: -1
          }
        }
      }
    }
  }
  attr {
    key: "squeeze_dims"
    value {
      list {
        i: 1
      }
    }
  }
}
node {
  name: "report_uninitialized_variables/boolean_mask/GatherV2/axis"
  op: "Const"
  device: "/device:CPU:0"
  attr {
    key: "_output_shapes"
    value {
      list {
        shape {
        }
      }
    }
  }
  attr {
    key: "dtype"
    value {
      type: DT_INT32
    }
  }
  attr {
    key: "value"
    value {
      tensor {
        dtype: DT_INT32
        tensor_shape {
        }
        int_val: 0
      }
    }
  }
}
node {
  name: "report_uninitialized_variables/boolean_mask/GatherV2"
  op: "GatherV2"
  input: "report_uninitialized_variables/boolean_mask/Reshape"
  input: "report_uninitialized_variables/boolean_mask/Squeeze"
  input: "report_uninitialized_variables/boolean_mask/GatherV2/axis"
  device: "/device:CPU:0"
  attr {
    key: "Taxis"
    value {
      type: DT_INT32
    }
  }
  attr {
    key: "Tindices"
    value {
      type: DT_INT64
    }
  }
  attr {
    key: "Tparams"
    value {
      type: DT_STRING
    }
  }
  attr {
    key: "_output_shapes"
    value {
      list {
        shape {
          dim {
            size: -1
          }
        }
      }
    }
  }
}
node {
  name: "report_uninitialized_resources/Const"
  op: "Const"
  device: "/device:CPU:0"
  attr {
    key: "_output_shapes"
    value {
      list {
        shape {
          dim {
          }
        }
      }
    }
  }
  attr {
    key: "dtype"
    value {
      type: DT_STRING
    }
  }
  attr {
    key: "value"
    value {
      tensor {
        dtype: DT_STRING
        tensor_shape {
          dim {
          }
        }
      }
    }
  }
}
node {
  name: "concat/axis"
  op: "Const"
  attr {
    key: "_output_shapes"
    value {
      list {
        shape {
        }
      }
    }
  }
  attr {
    key: "dtype"
    value {
      type: DT_INT32
    }
  }
  attr {
    key: "value"
    value {
      tensor {
        dtype: DT_INT32
        tensor_shape {
        }
        int_val: 0
      }
    }
  }
}
node {
  name: "concat"
  op: "ConcatV2"
  input: "report_uninitialized_variables/boolean_mask/GatherV2"
  input: "report_uninitialized_resources/Const"
  input: "concat/axis"
  attr {
    key: "N"
    value {
      i: 2
    }
  }
  attr {
    key: "T"
    value {
      type: DT_STRING
    }
  }
  attr {
    key: "Tidx"
    value {
      type: DT_INT32
    }
  }
  attr {
    key: "_output_shapes"
    value {
      list {
        shape {
          dim {
            size: -1
          }
        }
      }
    }
  }
}
node {
  name: "report_uninitialized_variables_1/IsVariableInitialized"
  op: "IsVariableInitialized"
  input: "global_step"
  attr {
    key: "_class"
    value {
      list {
        s: "loc:@global_step"
      }
    }
  }
  attr {
    key: "_output_shapes"
    value {
      list {
        shape {
        }
      }
    }
  }
  attr {
    key: "dtype"
    value {
      type: DT_INT64
    }
  }
}
node {
  name: "report_uninitialized_variables_1/IsVariableInitialized_1"
  op: "IsVariableInitialized"
  input: "down_block1/conv1/kernel"
  attr {
    key: "_class"
    value {
      list {
        s: "loc:@down_block1/conv1/kernel"
      }
    }
  }
  attr {
    key: "_output_shapes"
    value {
      list {
        shape {
        }
      }
    }
  }
  attr {
    key: "dtype"
    value {
      type: DT_FLOAT
    }
  }
}
node {
  name: "report_uninitialized_variables_1/IsVariableInitialized_2"
  op: "IsVariableInitialized"
  input: "down_block1/conv1/bias"
  attr {
    key: "_class"
    value {
      list {
        s: "loc:@down_block1/conv1/bias"
      }
    }
  }
  attr {
    key: "_output_shapes"
    value {
      list {
        shape {
        }
      }
    }
  }
  attr {
    key: "dtype"
    value {
      type: DT_FLOAT
    }
  }
}
node {
  name: "report_uninitialized_variables_1/IsVariableInitialized_3"
  op: "IsVariableInitialized"
  input: "down_block1/conv2/kernel"
  attr {
    key: "_class"
    value {
      list {
        s: "loc:@down_block1/conv2/kernel"
      }
    }
  }
  attr {
    key: "_output_shapes"
    value {
      list {
        shape {
        }
      }
    }
  }
  attr {
    key: "dtype"
    value {
      type: DT_FLOAT
    }
  }
}
node {
  name: "report_uninitialized_variables_1/IsVariableInitialized_4"
  op: "IsVariableInitialized"
  input: "down_block1/conv2/bias"
  attr {
    key: "_class"
    value {
      list {
        s: "loc:@down_block1/conv2/bias"
      }
    }
  }
  attr {
    key: "_output_shapes"
    value {
      list {
        shape {
        }
      }
    }
  }
  attr {
    key: "dtype"
    value {
      type: DT_FLOAT
    }
  }
}
node {
  name: "report_uninitialized_variables_1/IsVariableInitialized_5"
  op: "IsVariableInitialized"
  input: "down_block2/conv1/kernel"
  attr {
    key: "_class"
    value {
      list {
        s: "loc:@down_block2/conv1/kernel"
      }
    }
  }
  attr {
    key: "_output_shapes"
    value {
      list {
        shape {
        }
      }
    }
  }
  attr {
    key: "dtype"
    value {
      type: DT_FLOAT
    }
  }
}
node {
  name: "report_uninitialized_variables_1/IsVariableInitialized_6"
  op: "IsVariableInitialized"
  input: "down_block2/conv1/bias"
  attr {
    key: "_class"
    value {
      list {
        s: "loc:@down_block2/conv1/bias"
      }
    }
  }
  attr {
    key: "_output_shapes"
    value {
      list {
        shape {
        }
      }
    }
  }
  attr {
    key: "dtype"
    value {
      type: DT_FLOAT
    }
  }
}
node {
  name: "report_uninitialized_variables_1/IsVariableInitialized_7"
  op: "IsVariableInitialized"
  input: "down_block2/conv2/kernel"
  attr {
    key: "_class"
    value {
      list {
        s: "loc:@down_block2/conv2/kernel"
      }
    }
  }
  attr {
    key: "_output_shapes"
    value {
      list {
        shape {
        }
      }
    }
  }
  attr {
    key: "dtype"
    value {
      type: DT_FLOAT
    }
  }
}
node {
  name: "report_uninitialized_variables_1/IsVariableInitialized_8"
  op: "IsVariableInitialized"
  input: "down_block2/conv2/bias"
  attr {
    key: "_class"
    value {
      list {
        s: "loc:@down_block2/conv2/bias"
      }
    }
  }
  attr {
    key: "_output_shapes"
    value {
      list {
        shape {
        }
      }
    }
  }
  attr {
    key: "dtype"
    value {
      type: DT_FLOAT
    }
  }
}
node {
  name: "report_uninitialized_variables_1/IsVariableInitialized_9"
  op: "IsVariableInitialized"
  input: "down_block3/conv1/kernel"
  attr {
    key: "_class"
    value {
      list {
        s: "loc:@down_block3/conv1/kernel"
      }
    }
  }
  attr {
    key: "_output_shapes"
    value {
      list {
        shape {
        }
      }
    }
  }
  attr {
    key: "dtype"
    value {
      type: DT_FLOAT
    }
  }
}
node {
  name: "report_uninitialized_variables_1/IsVariableInitialized_10"
  op: "IsVariableInitialized"
  input: "down_block3/conv1/bias"
  attr {
    key: "_class"
    value {
      list {
        s: "loc:@down_block3/conv1/bias"
      }
    }
  }
  attr {
    key: "_output_shapes"
    value {
      list {
        shape {
        }
      }
    }
  }
  attr {
    key: "dtype"
    value {
      type: DT_FLOAT
    }
  }
}
node {
  name: "report_uninitialized_variables_1/IsVariableInitialized_11"
  op: "IsVariableInitialized"
  input: "down_block3/conv2/kernel"
  attr {
    key: "_class"
    value {
      list {
        s: "loc:@down_block3/conv2/kernel"
      }
    }
  }
  attr {
    key: "_output_shapes"
    value {
      list {
        shape {
        }
      }
    }
  }
  attr {
    key: "dtype"
    value {
      type: DT_FLOAT
    }
  }
}
node {
  name: "report_uninitialized_variables_1/IsVariableInitialized_12"
  op: "IsVariableInitialized"
  input: "down_block3/conv2/bias"
  attr {
    key: "_class"
    value {
      list {
        s: "loc:@down_block3/conv2/bias"
      }
    }
  }
  attr {
    key: "_output_shapes"
    value {
      list {
        shape {
        }
      }
    }
  }
  attr {
    key: "dtype"
    value {
      type: DT_FLOAT
    }
  }
}
node {
  name: "report_uninitialized_variables_1/IsVariableInitialized_13"
  op: "IsVariableInitialized"
  input: "down_block4/conv1/kernel"
  attr {
    key: "_class"
    value {
      list {
        s: "loc:@down_block4/conv1/kernel"
      }
    }
  }
  attr {
    key: "_output_shapes"
    value {
      list {
        shape {
        }
      }
    }
  }
  attr {
    key: "dtype"
    value {
      type: DT_FLOAT
    }
  }
}
node {
  name: "report_uninitialized_variables_1/IsVariableInitialized_14"
  op: "IsVariableInitialized"
  input: "down_block4/conv1/bias"
  attr {
    key: "_class"
    value {
      list {
        s: "loc:@down_block4/conv1/bias"
      }
    }
  }
  attr {
    key: "_output_shapes"
    value {
      list {
        shape {
        }
      }
    }
  }
  attr {
    key: "dtype"
    value {
      type: DT_FLOAT
    }
  }
}
node {
  name: "report_uninitialized_variables_1/IsVariableInitialized_15"
  op: "IsVariableInitialized"
  input: "down_block4/conv2/kernel"
  attr {
    key: "_class"
    value {
      list {
        s: "loc:@down_block4/conv2/kernel"
      }
    }
  }
  attr {
    key: "_output_shapes"
    value {
      list {
        shape {
        }
      }
    }
  }
  attr {
    key: "dtype"
    value {
      type: DT_FLOAT
    }
  }
}
node {
  name: "report_uninitialized_variables_1/IsVariableInitialized_16"
  op: "IsVariableInitialized"
  input: "down_block4/conv2/bias"
  attr {
    key: "_class"
    value {
      list {
        s: "loc:@down_block4/conv2/bias"
      }
    }
  }
  attr {
    key: "_output_shapes"
    value {
      list {
        shape {
        }
      }
    }
  }
  attr {
    key: "dtype"
    value {
      type: DT_FLOAT
    }
  }
}
node {
  name: "report_uninitialized_variables_1/IsVariableInitialized_17"
  op: "IsVariableInitialized"
  input: "up_block1/upconv/kernel"
  attr {
    key: "_class"
    value {
      list {
        s: "loc:@up_block1/upconv/kernel"
      }
    }
  }
  attr {
    key: "_output_shapes"
    value {
      list {
        shape {
        }
      }
    }
  }
  attr {
    key: "dtype"
    value {
      type: DT_FLOAT
    }
  }
}
node {
  name: "report_uninitialized_variables_1/IsVariableInitialized_18"
  op: "IsVariableInitialized"
  input: "up_block1/upconv/bias"
  attr {
    key: "_class"
    value {
      list {
        s: "loc:@up_block1/upconv/bias"
      }
    }
  }
  attr {
    key: "_output_shapes"
    value {
      list {
        shape {
        }
      }
    }
  }
  attr {
    key: "dtype"
    value {
      type: DT_FLOAT
    }
  }
}
node {
  name: "report_uninitialized_variables_1/IsVariableInitialized_19"
  op: "IsVariableInitialized"
  input: "up_block1/conv1/kernel"
  attr {
    key: "_class"
    value {
      list {
        s: "loc:@up_block1/conv1/kernel"
      }
    }
  }
  attr {
    key: "_output_shapes"
    value {
      list {
        shape {
        }
      }
    }
  }
  attr {
    key: "dtype"
    value {
      type: DT_FLOAT
    }
  }
}
node {
  name: "report_uninitialized_variables_1/IsVariableInitialized_20"
  op: "IsVariableInitialized"
  input: "up_block1/conv1/bias"
  attr {
    key: "_class"
    value {
      list {
        s: "loc:@up_block1/conv1/bias"
      }
    }
  }
  attr {
    key: "_output_shapes"
    value {
      list {
        shape {
        }
      }
    }
  }
  attr {
    key: "dtype"
    value {
      type: DT_FLOAT
    }
  }
}
node {
  name: "report_uninitialized_variables_1/IsVariableInitialized_21"
  op: "IsVariableInitialized"
  input: "up_block1/conv2/kernel"
  attr {
    key: "_class"
    value {
      list {
        s: "loc:@up_block1/conv2/kernel"
      }
    }
  }
  attr {
    key: "_output_shapes"
    value {
      list {
        shape {
        }
      }
    }
  }
  attr {
    key: "dtype"
    value {
      type: DT_FLOAT
    }
  }
}
node {
  name: "report_uninitialized_variables_1/IsVariableInitialized_22"
  op: "IsVariableInitialized"
  input: "up_block1/conv2/bias"
  attr {
    key: "_class"
    value {
      list {
        s: "loc:@up_block1/conv2/bias"
      }
    }
  }
  attr {
    key: "_output_shapes"
    value {
      list {
        shape {
        }
      }
    }
  }
  attr {
    key: "dtype"
    value {
      type: DT_FLOAT
    }
  }
}
node {
  name: "report_uninitialized_variables_1/IsVariableInitialized_23"
  op: "IsVariableInitialized"
  input: "up_block2/upconv/kernel"
  attr {
    key: "_class"
    value {
      list {
        s: "loc:@up_block2/upconv/kernel"
      }
    }
  }
  attr {
    key: "_output_shapes"
    value {
      list {
        shape {
        }
      }
    }
  }
  attr {
    key: "dtype"
    value {
      type: DT_FLOAT
    }
  }
}
node {
  name: "report_uninitialized_variables_1/IsVariableInitialized_24"
  op: "IsVariableInitialized"
  input: "up_block2/upconv/bias"
  attr {
    key: "_class"
    value {
      list {
        s: "loc:@up_block2/upconv/bias"
      }
    }
  }
  attr {
    key: "_output_shapes"
    value {
      list {
        shape {
        }
      }
    }
  }
  attr {
    key: "dtype"
    value {
      type: DT_FLOAT
    }
  }
}
node {
  name: "report_uninitialized_variables_1/IsVariableInitialized_25"
  op: "IsVariableInitialized"
  input: "up_block2/conv1/kernel"
  attr {
    key: "_class"
    value {
      list {
        s: "loc:@up_block2/conv1/kernel"
      }
    }
  }
  attr {
    key: "_output_shapes"
    value {
      list {
        shape {
        }
      }
    }
  }
  attr {
    key: "dtype"
    value {
      type: DT_FLOAT
    }
  }
}
node {
  name: "report_uninitialized_variables_1/IsVariableInitialized_26"
  op: "IsVariableInitialized"
  input: "up_block2/conv1/bias"
  attr {
    key: "_class"
    value {
      list {
        s: "loc:@up_block2/conv1/bias"
      }
    }
  }
  attr {
    key: "_output_shapes"
    value {
      list {
        shape {
        }
      }
    }
  }
  attr {
    key: "dtype"
    value {
      type: DT_FLOAT
    }
  }
}
node {
  name: "report_uninitialized_variables_1/IsVariableInitialized_27"
  op: "IsVariableInitialized"
  input: "up_block2/conv2/kernel"
  attr {
    key: "_class"
    value {
      list {
        s: "loc:@up_block2/conv2/kernel"
      }
    }
  }
  attr {
    key: "_output_shapes"
    value {
      list {
        shape {
        }
      }
    }
  }
  attr {
    key: "dtype"
    value {
      type: DT_FLOAT
    }
  }
}
node {
  name: "report_uninitialized_variables_1/IsVariableInitialized_28"
  op: "IsVariableInitialized"
  input: "up_block2/conv2/bias"
  attr {
    key: "_class"
    value {
      list {
        s: "loc:@up_block2/conv2/bias"
      }
    }
  }
  attr {
    key: "_output_shapes"
    value {
      list {
        shape {
        }
      }
    }
  }
  attr {
    key: "dtype"
    value {
      type: DT_FLOAT
    }
  }
}
node {
  name: "report_uninitialized_variables_1/IsVariableInitialized_29"
  op: "IsVariableInitialized"
  input: "up_block3/upconv/kernel"
  attr {
    key: "_class"
    value {
      list {
        s: "loc:@up_block3/upconv/kernel"
      }
    }
  }
  attr {
    key: "_output_shapes"
    value {
      list {
        shape {
        }
      }
    }
  }
  attr {
    key: "dtype"
    value {
      type: DT_FLOAT
    }
  }
}
node {
  name: "report_uninitialized_variables_1/IsVariableInitialized_30"
  op: "IsVariableInitialized"
  input: "up_block3/upconv/bias"
  attr {
    key: "_class"
    value {
      list {
        s: "loc:@up_block3/upconv/bias"
      }
    }
  }
  attr {
    key: "_output_shapes"
    value {
      list {
        shape {
        }
      }
    }
  }
  attr {
    key: "dtype"
    value {
      type: DT_FLOAT
    }
  }
}
node {
  name: "report_uninitialized_variables_1/IsVariableInitialized_31"
  op: "IsVariableInitialized"
  input: "up_block3/conv1/kernel"
  attr {
    key: "_class"
    value {
      list {
        s: "loc:@up_block3/conv1/kernel"
      }
    }
  }
  attr {
    key: "_output_shapes"
    value {
      list {
        shape {
        }
      }
    }
  }
  attr {
    key: "dtype"
    value {
      type: DT_FLOAT
    }
  }
}
node {
  name: "report_uninitialized_variables_1/IsVariableInitialized_32"
  op: "IsVariableInitialized"
  input: "up_block3/conv1/bias"
  attr {
    key: "_class"
    value {
      list {
        s: "loc:@up_block3/conv1/bias"
      }
    }
  }
  attr {
    key: "_output_shapes"
    value {
      list {
        shape {
        }
      }
    }
  }
  attr {
    key: "dtype"
    value {
      type: DT_FLOAT
    }
  }
}
node {
  name: "report_uninitialized_variables_1/IsVariableInitialized_33"
  op: "IsVariableInitialized"
  input: "up_block3/conv2/kernel"
  attr {
    key: "_class"
    value {
      list {
        s: "loc:@up_block3/conv2/kernel"
      }
    }
  }
  attr {
    key: "_output_shapes"
    value {
      list {
        shape {
        }
      }
    }
  }
  attr {
    key: "dtype"
    value {
      type: DT_FLOAT
    }
  }
}
node {
  name: "report_uninitialized_variables_1/IsVariableInitialized_34"
  op: "IsVariableInitialized"
  input: "up_block3/conv2/bias"
  attr {
    key: "_class"
    value {
      list {
        s: "loc:@up_block3/conv2/bias"
      }
    }
  }
  attr {
    key: "_output_shapes"
    value {
      list {
        shape {
        }
      }
    }
  }
  attr {
    key: "dtype"
    value {
      type: DT_FLOAT
    }
  }
}
node {
  name: "report_uninitialized_variables_1/IsVariableInitialized_35"
  op: "IsVariableInitialized"
  input: "up_block4/upconv/kernel"
  attr {
    key: "_class"
    value {
      list {
        s: "loc:@up_block4/upconv/kernel"
      }
    }
  }
  attr {
    key: "_output_shapes"
    value {
      list {
        shape {
        }
      }
    }
  }
  attr {
    key: "dtype"
    value {
      type: DT_FLOAT
    }
  }
}
node {
  name: "report_uninitialized_variables_1/IsVariableInitialized_36"
  op: "IsVariableInitialized"
  input: "up_block4/upconv/bias"
  attr {
    key: "_class"
    value {
      list {
        s: "loc:@up_block4/upconv/bias"
      }
    }
  }
  attr {
    key: "_output_shapes"
    value {
      list {
        shape {
        }
      }
    }
  }
  attr {
    key: "dtype"
    value {
      type: DT_FLOAT
    }
  }
}
node {
  name: "report_uninitialized_variables_1/IsVariableInitialized_37"
  op: "IsVariableInitialized"
  input: "up_block4/conv1/kernel"
  attr {
    key: "_class"
    value {
      list {
        s: "loc:@up_block4/conv1/kernel"
      }
    }
  }
  attr {
    key: "_output_shapes"
    value {
      list {
        shape {
        }
      }
    }
  }
  attr {
    key: "dtype"
    value {
      type: DT_FLOAT
    }
  }
}
node {
  name: "report_uninitialized_variables_1/IsVariableInitialized_38"
  op: "IsVariableInitialized"
  input: "up_block4/conv1/bias"
  attr {
    key: "_class"
    value {
      list {
        s: "loc:@up_block4/conv1/bias"
      }
    }
  }
  attr {
    key: "_output_shapes"
    value {
      list {
        shape {
        }
      }
    }
  }
  attr {
    key: "dtype"
    value {
      type: DT_FLOAT
    }
  }
}
node {
  name: "report_uninitialized_variables_1/IsVariableInitialized_39"
  op: "IsVariableInitialized"
  input: "up_block4/conv2/kernel"
  attr {
    key: "_class"
    value {
      list {
        s: "loc:@up_block4/conv2/kernel"
      }
    }
  }
  attr {
    key: "_output_shapes"
    value {
      list {
        shape {
        }
      }
    }
  }
  attr {
    key: "dtype"
    value {
      type: DT_FLOAT
    }
  }
}
node {
  name: "report_uninitialized_variables_1/IsVariableInitialized_40"
  op: "IsVariableInitialized"
  input: "up_block4/conv2/bias"
  attr {
    key: "_class"
    value {
      list {
        s: "loc:@up_block4/conv2/bias"
      }
    }
  }
  attr {
    key: "_output_shapes"
    value {
      list {
        shape {
        }
      }
    }
  }
  attr {
    key: "dtype"
    value {
      type: DT_FLOAT
    }
  }
}
node {
  name: "report_uninitialized_variables_1/IsVariableInitialized_41"
  op: "IsVariableInitialized"
  input: "out_conv/kernel"
  attr {
    key: "_class"
    value {
      list {
        s: "loc:@out_conv/kernel"
      }
    }
  }
  attr {
    key: "_output_shapes"
    value {
      list {
        shape {
        }
      }
    }
  }
  attr {
    key: "dtype"
    value {
      type: DT_FLOAT
    }
  }
}
node {
  name: "report_uninitialized_variables_1/IsVariableInitialized_42"
  op: "IsVariableInitialized"
  input: "out_conv/bias"
  attr {
    key: "_class"
    value {
      list {
        s: "loc:@out_conv/bias"
      }
    }
  }
  attr {
    key: "_output_shapes"
    value {
      list {
        shape {
        }
      }
    }
  }
  attr {
    key: "dtype"
    value {
      type: DT_FLOAT
    }
  }
}
node {
  name: "report_uninitialized_variables_1/IsVariableInitialized_43"
  op: "IsVariableInitialized"
  input: "beta1_power"
  attr {
    key: "_class"
    value {
      list {
        s: "loc:@down_block1/conv1/bias"
      }
    }
  }
  attr {
    key: "_output_shapes"
    value {
      list {
        shape {
        }
      }
    }
  }
  attr {
    key: "dtype"
    value {
      type: DT_FLOAT
    }
  }
}
node {
  name: "report_uninitialized_variables_1/IsVariableInitialized_44"
  op: "IsVariableInitialized"
  input: "beta2_power"
  attr {
    key: "_class"
    value {
      list {
        s: "loc:@down_block1/conv1/bias"
      }
    }
  }
  attr {
    key: "_output_shapes"
    value {
      list {
        shape {
        }
      }
    }
  }
  attr {
    key: "dtype"
    value {
      type: DT_FLOAT
    }
  }
}
node {
  name: "report_uninitialized_variables_1/IsVariableInitialized_45"
  op: "IsVariableInitialized"
  input: "down_block1/conv1/kernel/Adam"
  attr {
    key: "_class"
    value {
      list {
        s: "loc:@down_block1/conv1/kernel"
      }
    }
  }
  attr {
    key: "_output_shapes"
    value {
      list {
        shape {
        }
      }
    }
  }
  attr {
    key: "dtype"
    value {
      type: DT_FLOAT
    }
  }
}
node {
  name: "report_uninitialized_variables_1/IsVariableInitialized_46"
  op: "IsVariableInitialized"
  input: "down_block1/conv1/kernel/Adam_1"
  attr {
    key: "_class"
    value {
      list {
        s: "loc:@down_block1/conv1/kernel"
      }
    }
  }
  attr {
    key: "_output_shapes"
    value {
      list {
        shape {
        }
      }
    }
  }
  attr {
    key: "dtype"
    value {
      type: DT_FLOAT
    }
  }
}
node {
  name: "report_uninitialized_variables_1/IsVariableInitialized_47"
  op: "IsVariableInitialized"
  input: "down_block1/conv1/bias/Adam"
  attr {
    key: "_class"
    value {
      list {
        s: "loc:@down_block1/conv1/bias"
      }
    }
  }
  attr {
    key: "_output_shapes"
    value {
      list {
        shape {
        }
      }
    }
  }
  attr {
    key: "dtype"
    value {
      type: DT_FLOAT
    }
  }
}
node {
  name: "report_uninitialized_variables_1/IsVariableInitialized_48"
  op: "IsVariableInitialized"
  input: "down_block1/conv1/bias/Adam_1"
  attr {
    key: "_class"
    value {
      list {
        s: "loc:@down_block1/conv1/bias"
      }
    }
  }
  attr {
    key: "_output_shapes"
    value {
      list {
        shape {
        }
      }
    }
  }
  attr {
    key: "dtype"
    value {
      type: DT_FLOAT
    }
  }
}
node {
  name: "report_uninitialized_variables_1/IsVariableInitialized_49"
  op: "IsVariableInitialized"
  input: "down_block1/conv2/kernel/Adam"
  attr {
    key: "_class"
    value {
      list {
        s: "loc:@down_block1/conv2/kernel"
      }
    }
  }
  attr {
    key: "_output_shapes"
    value {
      list {
        shape {
        }
      }
    }
  }
  attr {
    key: "dtype"
    value {
      type: DT_FLOAT
    }
  }
}
node {
  name: "report_uninitialized_variables_1/IsVariableInitialized_50"
  op: "IsVariableInitialized"
  input: "down_block1/conv2/kernel/Adam_1"
  attr {
    key: "_class"
    value {
      list {
        s: "loc:@down_block1/conv2/kernel"
      }
    }
  }
  attr {
    key: "_output_shapes"
    value {
      list {
        shape {
        }
      }
    }
  }
  attr {
    key: "dtype"
    value {
      type: DT_FLOAT
    }
  }
}
node {
  name: "report_uninitialized_variables_1/IsVariableInitialized_51"
  op: "IsVariableInitialized"
  input: "down_block1/conv2/bias/Adam"
  attr {
    key: "_class"
    value {
      list {
        s: "loc:@down_block1/conv2/bias"
      }
    }
  }
  attr {
    key: "_output_shapes"
    value {
      list {
        shape {
        }
      }
    }
  }
  attr {
    key: "dtype"
    value {
      type: DT_FLOAT
    }
  }
}
node {
  name: "report_uninitialized_variables_1/IsVariableInitialized_52"
  op: "IsVariableInitialized"
  input: "down_block1/conv2/bias/Adam_1"
  attr {
    key: "_class"
    value {
      list {
        s: "loc:@down_block1/conv2/bias"
      }
    }
  }
  attr {
    key: "_output_shapes"
    value {
      list {
        shape {
        }
      }
    }
  }
  attr {
    key: "dtype"
    value {
      type: DT_FLOAT
    }
  }
}
node {
  name: "report_uninitialized_variables_1/IsVariableInitialized_53"
  op: "IsVariableInitialized"
  input: "down_block2/conv1/kernel/Adam"
  attr {
    key: "_class"
    value {
      list {
        s: "loc:@down_block2/conv1/kernel"
      }
    }
  }
  attr {
    key: "_output_shapes"
    value {
      list {
        shape {
        }
      }
    }
  }
  attr {
    key: "dtype"
    value {
      type: DT_FLOAT
    }
  }
}
node {
  name: "report_uninitialized_variables_1/IsVariableInitialized_54"
  op: "IsVariableInitialized"
  input: "down_block2/conv1/kernel/Adam_1"
  attr {
    key: "_class"
    value {
      list {
        s: "loc:@down_block2/conv1/kernel"
      }
    }
  }
  attr {
    key: "_output_shapes"
    value {
      list {
        shape {
        }
      }
    }
  }
  attr {
    key: "dtype"
    value {
      type: DT_FLOAT
    }
  }
}
node {
  name: "report_uninitialized_variables_1/IsVariableInitialized_55"
  op: "IsVariableInitialized"
  input: "down_block2/conv1/bias/Adam"
  attr {
    key: "_class"
    value {
      list {
        s: "loc:@down_block2/conv1/bias"
      }
    }
  }
  attr {
    key: "_output_shapes"
    value {
      list {
        shape {
        }
      }
    }
  }
  attr {
    key: "dtype"
    value {
      type: DT_FLOAT
    }
  }
}
node {
  name: "report_uninitialized_variables_1/IsVariableInitialized_56"
  op: "IsVariableInitialized"
  input: "down_block2/conv1/bias/Adam_1"
  attr {
    key: "_class"
    value {
      list {
        s: "loc:@down_block2/conv1/bias"
      }
    }
  }
  attr {
    key: "_output_shapes"
    value {
      list {
        shape {
        }
      }
    }
  }
  attr {
    key: "dtype"
    value {
      type: DT_FLOAT
    }
  }
}
node {
  name: "report_uninitialized_variables_1/IsVariableInitialized_57"
  op: "IsVariableInitialized"
  input: "down_block2/conv2/kernel/Adam"
  attr {
    key: "_class"
    value {
      list {
        s: "loc:@down_block2/conv2/kernel"
      }
    }
  }
  attr {
    key: "_output_shapes"
    value {
      list {
        shape {
        }
      }
    }
  }
  attr {
    key: "dtype"
    value {
      type: DT_FLOAT
    }
  }
}
node {
  name: "report_uninitialized_variables_1/IsVariableInitialized_58"
  op: "IsVariableInitialized"
  input: "down_block2/conv2/kernel/Adam_1"
  attr {
    key: "_class"
    value {
      list {
        s: "loc:@down_block2/conv2/kernel"
      }
    }
  }
  attr {
    key: "_output_shapes"
    value {
      list {
        shape {
        }
      }
    }
  }
  attr {
    key: "dtype"
    value {
      type: DT_FLOAT
    }
  }
}
node {
  name: "report_uninitialized_variables_1/IsVariableInitialized_59"
  op: "IsVariableInitialized"
  input: "down_block2/conv2/bias/Adam"
  attr {
    key: "_class"
    value {
      list {
        s: "loc:@down_block2/conv2/bias"
      }
    }
  }
  attr {
    key: "_output_shapes"
    value {
      list {
        shape {
        }
      }
    }
  }
  attr {
    key: "dtype"
    value {
      type: DT_FLOAT
    }
  }
}
node {
  name: "report_uninitialized_variables_1/IsVariableInitialized_60"
  op: "IsVariableInitialized"
  input: "down_block2/conv2/bias/Adam_1"
  attr {
    key: "_class"
    value {
      list {
        s: "loc:@down_block2/conv2/bias"
      }
    }
  }
  attr {
    key: "_output_shapes"
    value {
      list {
        shape {
        }
      }
    }
  }
  attr {
    key: "dtype"
    value {
      type: DT_FLOAT
    }
  }
}
node {
  name: "report_uninitialized_variables_1/IsVariableInitialized_61"
  op: "IsVariableInitialized"
  input: "down_block3/conv1/kernel/Adam"
  attr {
    key: "_class"
    value {
      list {
        s: "loc:@down_block3/conv1/kernel"
      }
    }
  }
  attr {
    key: "_output_shapes"
    value {
      list {
        shape {
        }
      }
    }
  }
  attr {
    key: "dtype"
    value {
      type: DT_FLOAT
    }
  }
}
node {
  name: "report_uninitialized_variables_1/IsVariableInitialized_62"
  op: "IsVariableInitialized"
  input: "down_block3/conv1/kernel/Adam_1"
  attr {
    key: "_class"
    value {
      list {
        s: "loc:@down_block3/conv1/kernel"
      }
    }
  }
  attr {
    key: "_output_shapes"
    value {
      list {
        shape {
        }
      }
    }
  }
  attr {
    key: "dtype"
    value {
      type: DT_FLOAT
    }
  }
}
node {
  name: "report_uninitialized_variables_1/IsVariableInitialized_63"
  op: "IsVariableInitialized"
  input: "down_block3/conv1/bias/Adam"
  attr {
    key: "_class"
    value {
      list {
        s: "loc:@down_block3/conv1/bias"
      }
    }
  }
  attr {
    key: "_output_shapes"
    value {
      list {
        shape {
        }
      }
    }
  }
  attr {
    key: "dtype"
    value {
      type: DT_FLOAT
    }
  }
}
node {
  name: "report_uninitialized_variables_1/IsVariableInitialized_64"
  op: "IsVariableInitialized"
  input: "down_block3/conv1/bias/Adam_1"
  attr {
    key: "_class"
    value {
      list {
        s: "loc:@down_block3/conv1/bias"
      }
    }
  }
  attr {
    key: "_output_shapes"
    value {
      list {
        shape {
        }
      }
    }
  }
  attr {
    key: "dtype"
    value {
      type: DT_FLOAT
    }
  }
}
node {
  name: "report_uninitialized_variables_1/IsVariableInitialized_65"
  op: "IsVariableInitialized"
  input: "down_block3/conv2/kernel/Adam"
  attr {
    key: "_class"
    value {
      list {
        s: "loc:@down_block3/conv2/kernel"
      }
    }
  }
  attr {
    key: "_output_shapes"
    value {
      list {
        shape {
        }
      }
    }
  }
  attr {
    key: "dtype"
    value {
      type: DT_FLOAT
    }
  }
}
node {
  name: "report_uninitialized_variables_1/IsVariableInitialized_66"
  op: "IsVariableInitialized"
  input: "down_block3/conv2/kernel/Adam_1"
  attr {
    key: "_class"
    value {
      list {
        s: "loc:@down_block3/conv2/kernel"
      }
    }
  }
  attr {
    key: "_output_shapes"
    value {
      list {
        shape {
        }
      }
    }
  }
  attr {
    key: "dtype"
    value {
      type: DT_FLOAT
    }
  }
}
node {
  name: "report_uninitialized_variables_1/IsVariableInitialized_67"
  op: "IsVariableInitialized"
  input: "down_block3/conv2/bias/Adam"
  attr {
    key: "_class"
    value {
      list {
        s: "loc:@down_block3/conv2/bias"
      }
    }
  }
  attr {
    key: "_output_shapes"
    value {
      list {
        shape {
        }
      }
    }
  }
  attr {
    key: "dtype"
    value {
      type: DT_FLOAT
    }
  }
}
node {
  name: "report_uninitialized_variables_1/IsVariableInitialized_68"
  op: "IsVariableInitialized"
  input: "down_block3/conv2/bias/Adam_1"
  attr {
    key: "_class"
    value {
      list {
        s: "loc:@down_block3/conv2/bias"
      }
    }
  }
  attr {
    key: "_output_shapes"
    value {
      list {
        shape {
        }
      }
    }
  }
  attr {
    key: "dtype"
    value {
      type: DT_FLOAT
    }
  }
}
node {
  name: "report_uninitialized_variables_1/IsVariableInitialized_69"
  op: "IsVariableInitialized"
  input: "down_block4/conv1/kernel/Adam"
  attr {
    key: "_class"
    value {
      list {
        s: "loc:@down_block4/conv1/kernel"
      }
    }
  }
  attr {
    key: "_output_shapes"
    value {
      list {
        shape {
        }
      }
    }
  }
  attr {
    key: "dtype"
    value {
      type: DT_FLOAT
    }
  }
}
node {
  name: "report_uninitialized_variables_1/IsVariableInitialized_70"
  op: "IsVariableInitialized"
  input: "down_block4/conv1/kernel/Adam_1"
  attr {
    key: "_class"
    value {
      list {
        s: "loc:@down_block4/conv1/kernel"
      }
    }
  }
  attr {
    key: "_output_shapes"
    value {
      list {
        shape {
        }
      }
    }
  }
  attr {
    key: "dtype"
    value {
      type: DT_FLOAT
    }
  }
}
node {
  name: "report_uninitialized_variables_1/IsVariableInitialized_71"
  op: "IsVariableInitialized"
  input: "down_block4/conv1/bias/Adam"
  attr {
    key: "_class"
    value {
      list {
        s: "loc:@down_block4/conv1/bias"
      }
    }
  }
  attr {
    key: "_output_shapes"
    value {
      list {
        shape {
        }
      }
    }
  }
  attr {
    key: "dtype"
    value {
      type: DT_FLOAT
    }
  }
}
node {
  name: "report_uninitialized_variables_1/IsVariableInitialized_72"
  op: "IsVariableInitialized"
  input: "down_block4/conv1/bias/Adam_1"
  attr {
    key: "_class"
    value {
      list {
        s: "loc:@down_block4/conv1/bias"
      }
    }
  }
  attr {
    key: "_output_shapes"
    value {
      list {
        shape {
        }
      }
    }
  }
  attr {
    key: "dtype"
    value {
      type: DT_FLOAT
    }
  }
}
node {
  name: "report_uninitialized_variables_1/IsVariableInitialized_73"
  op: "IsVariableInitialized"
  input: "down_block4/conv2/kernel/Adam"
  attr {
    key: "_class"
    value {
      list {
        s: "loc:@down_block4/conv2/kernel"
      }
    }
  }
  attr {
    key: "_output_shapes"
    value {
      list {
        shape {
        }
      }
    }
  }
  attr {
    key: "dtype"
    value {
      type: DT_FLOAT
    }
  }
}
node {
  name: "report_uninitialized_variables_1/IsVariableInitialized_74"
  op: "IsVariableInitialized"
  input: "down_block4/conv2/kernel/Adam_1"
  attr {
    key: "_class"
    value {
      list {
        s: "loc:@down_block4/conv2/kernel"
      }
    }
  }
  attr {
    key: "_output_shapes"
    value {
      list {
        shape {
        }
      }
    }
  }
  attr {
    key: "dtype"
    value {
      type: DT_FLOAT
    }
  }
}
node {
  name: "report_uninitialized_variables_1/IsVariableInitialized_75"
  op: "IsVariableInitialized"
  input: "down_block4/conv2/bias/Adam"
  attr {
    key: "_class"
    value {
      list {
        s: "loc:@down_block4/conv2/bias"
      }
    }
  }
  attr {
    key: "_output_shapes"
    value {
      list {
        shape {
        }
      }
    }
  }
  attr {
    key: "dtype"
    value {
      type: DT_FLOAT
    }
  }
}
node {
  name: "report_uninitialized_variables_1/IsVariableInitialized_76"
  op: "IsVariableInitialized"
  input: "down_block4/conv2/bias/Adam_1"
  attr {
    key: "_class"
    value {
      list {
        s: "loc:@down_block4/conv2/bias"
      }
    }
  }
  attr {
    key: "_output_shapes"
    value {
      list {
        shape {
        }
      }
    }
  }
  attr {
    key: "dtype"
    value {
      type: DT_FLOAT
    }
  }
}
node {
  name: "report_uninitialized_variables_1/IsVariableInitialized_77"
  op: "IsVariableInitialized"
  input: "up_block1/upconv/kernel/Adam"
  attr {
    key: "_class"
    value {
      list {
        s: "loc:@up_block1/upconv/kernel"
      }
    }
  }
  attr {
    key: "_output_shapes"
    value {
      list {
        shape {
        }
      }
    }
  }
  attr {
    key: "dtype"
    value {
      type: DT_FLOAT
    }
  }
}
node {
  name: "report_uninitialized_variables_1/IsVariableInitialized_78"
  op: "IsVariableInitialized"
  input: "up_block1/upconv/kernel/Adam_1"
  attr {
    key: "_class"
    value {
      list {
        s: "loc:@up_block1/upconv/kernel"
      }
    }
  }
  attr {
    key: "_output_shapes"
    value {
      list {
        shape {
        }
      }
    }
  }
  attr {
    key: "dtype"
    value {
      type: DT_FLOAT
    }
  }
}
node {
  name: "report_uninitialized_variables_1/IsVariableInitialized_79"
  op: "IsVariableInitialized"
  input: "up_block1/upconv/bias/Adam"
  attr {
    key: "_class"
    value {
      list {
        s: "loc:@up_block1/upconv/bias"
      }
    }
  }
  attr {
    key: "_output_shapes"
    value {
      list {
        shape {
        }
      }
    }
  }
  attr {
    key: "dtype"
    value {
      type: DT_FLOAT
    }
  }
}
node {
  name: "report_uninitialized_variables_1/IsVariableInitialized_80"
  op: "IsVariableInitialized"
  input: "up_block1/upconv/bias/Adam_1"
  attr {
    key: "_class"
    value {
      list {
        s: "loc:@up_block1/upconv/bias"
      }
    }
  }
  attr {
    key: "_output_shapes"
    value {
      list {
        shape {
        }
      }
    }
  }
  attr {
    key: "dtype"
    value {
      type: DT_FLOAT
    }
  }
}
node {
  name: "report_uninitialized_variables_1/IsVariableInitialized_81"
  op: "IsVariableInitialized"
  input: "up_block1/conv1/kernel/Adam"
  attr {
    key: "_class"
    value {
      list {
        s: "loc:@up_block1/conv1/kernel"
      }
    }
  }
  attr {
    key: "_output_shapes"
    value {
      list {
        shape {
        }
      }
    }
  }
  attr {
    key: "dtype"
    value {
      type: DT_FLOAT
    }
  }
}
node {
  name: "report_uninitialized_variables_1/IsVariableInitialized_82"
  op: "IsVariableInitialized"
  input: "up_block1/conv1/kernel/Adam_1"
  attr {
    key: "_class"
    value {
      list {
        s: "loc:@up_block1/conv1/kernel"
      }
    }
  }
  attr {
    key: "_output_shapes"
    value {
      list {
        shape {
        }
      }
    }
  }
  attr {
    key: "dtype"
    value {
      type: DT_FLOAT
    }
  }
}
node {
  name: "report_uninitialized_variables_1/IsVariableInitialized_83"
  op: "IsVariableInitialized"
  input: "up_block1/conv1/bias/Adam"
  attr {
    key: "_class"
    value {
      list {
        s: "loc:@up_block1/conv1/bias"
      }
    }
  }
  attr {
    key: "_output_shapes"
    value {
      list {
        shape {
        }
      }
    }
  }
  attr {
    key: "dtype"
    value {
      type: DT_FLOAT
    }
  }
}
node {
  name: "report_uninitialized_variables_1/IsVariableInitialized_84"
  op: "IsVariableInitialized"
  input: "up_block1/conv1/bias/Adam_1"
  attr {
    key: "_class"
    value {
      list {
        s: "loc:@up_block1/conv1/bias"
      }
    }
  }
  attr {
    key: "_output_shapes"
    value {
      list {
        shape {
        }
      }
    }
  }
  attr {
    key: "dtype"
    value {
      type: DT_FLOAT
    }
  }
}
node {
  name: "report_uninitialized_variables_1/IsVariableInitialized_85"
  op: "IsVariableInitialized"
  input: "up_block1/conv2/kernel/Adam"
  attr {
    key: "_class"
    value {
      list {
        s: "loc:@up_block1/conv2/kernel"
      }
    }
  }
  attr {
    key: "_output_shapes"
    value {
      list {
        shape {
        }
      }
    }
  }
  attr {
    key: "dtype"
    value {
      type: DT_FLOAT
    }
  }
}
node {
  name: "report_uninitialized_variables_1/IsVariableInitialized_86"
  op: "IsVariableInitialized"
  input: "up_block1/conv2/kernel/Adam_1"
  attr {
    key: "_class"
    value {
      list {
        s: "loc:@up_block1/conv2/kernel"
      }
    }
  }
  attr {
    key: "_output_shapes"
    value {
      list {
        shape {
        }
      }
    }
  }
  attr {
    key: "dtype"
    value {
      type: DT_FLOAT
    }
  }
}
node {
  name: "report_uninitialized_variables_1/IsVariableInitialized_87"
  op: "IsVariableInitialized"
  input: "up_block1/conv2/bias/Adam"
  attr {
    key: "_class"
    value {
      list {
        s: "loc:@up_block1/conv2/bias"
      }
    }
  }
  attr {
    key: "_output_shapes"
    value {
      list {
        shape {
        }
      }
    }
  }
  attr {
    key: "dtype"
    value {
      type: DT_FLOAT
    }
  }
}
node {
  name: "report_uninitialized_variables_1/IsVariableInitialized_88"
  op: "IsVariableInitialized"
  input: "up_block1/conv2/bias/Adam_1"
  attr {
    key: "_class"
    value {
      list {
        s: "loc:@up_block1/conv2/bias"
      }
    }
  }
  attr {
    key: "_output_shapes"
    value {
      list {
        shape {
        }
      }
    }
  }
  attr {
    key: "dtype"
    value {
      type: DT_FLOAT
    }
  }
}
node {
  name: "report_uninitialized_variables_1/IsVariableInitialized_89"
  op: "IsVariableInitialized"
  input: "up_block2/upconv/kernel/Adam"
  attr {
    key: "_class"
    value {
      list {
        s: "loc:@up_block2/upconv/kernel"
      }
    }
  }
  attr {
    key: "_output_shapes"
    value {
      list {
        shape {
        }
      }
    }
  }
  attr {
    key: "dtype"
    value {
      type: DT_FLOAT
    }
  }
}
node {
  name: "report_uninitialized_variables_1/IsVariableInitialized_90"
  op: "IsVariableInitialized"
  input: "up_block2/upconv/kernel/Adam_1"
  attr {
    key: "_class"
    value {
      list {
        s: "loc:@up_block2/upconv/kernel"
      }
    }
  }
  attr {
    key: "_output_shapes"
    value {
      list {
        shape {
        }
      }
    }
  }
  attr {
    key: "dtype"
    value {
      type: DT_FLOAT
    }
  }
}
node {
  name: "report_uninitialized_variables_1/IsVariableInitialized_91"
  op: "IsVariableInitialized"
  input: "up_block2/upconv/bias/Adam"
  attr {
    key: "_class"
    value {
      list {
        s: "loc:@up_block2/upconv/bias"
      }
    }
  }
  attr {
    key: "_output_shapes"
    value {
      list {
        shape {
        }
      }
    }
  }
  attr {
    key: "dtype"
    value {
      type: DT_FLOAT
    }
  }
}
node {
  name: "report_uninitialized_variables_1/IsVariableInitialized_92"
  op: "IsVariableInitialized"
  input: "up_block2/upconv/bias/Adam_1"
  attr {
    key: "_class"
    value {
      list {
        s: "loc:@up_block2/upconv/bias"
      }
    }
  }
  attr {
    key: "_output_shapes"
    value {
      list {
        shape {
        }
      }
    }
  }
  attr {
    key: "dtype"
    value {
      type: DT_FLOAT
    }
  }
}
node {
  name: "report_uninitialized_variables_1/IsVariableInitialized_93"
  op: "IsVariableInitialized"
  input: "up_block2/conv1/kernel/Adam"
  attr {
    key: "_class"
    value {
      list {
        s: "loc:@up_block2/conv1/kernel"
      }
    }
  }
  attr {
    key: "_output_shapes"
    value {
      list {
        shape {
        }
      }
    }
  }
  attr {
    key: "dtype"
    value {
      type: DT_FLOAT
    }
  }
}
node {
  name: "report_uninitialized_variables_1/IsVariableInitialized_94"
  op: "IsVariableInitialized"
  input: "up_block2/conv1/kernel/Adam_1"
  attr {
    key: "_class"
    value {
      list {
        s: "loc:@up_block2/conv1/kernel"
      }
    }
  }
  attr {
    key: "_output_shapes"
    value {
      list {
        shape {
        }
      }
    }
  }
  attr {
    key: "dtype"
    value {
      type: DT_FLOAT
    }
  }
}
node {
  name: "report_uninitialized_variables_1/IsVariableInitialized_95"
  op: "IsVariableInitialized"
  input: "up_block2/conv1/bias/Adam"
  attr {
    key: "_class"
    value {
      list {
        s: "loc:@up_block2/conv1/bias"
      }
    }
  }
  attr {
    key: "_output_shapes"
    value {
      list {
        shape {
        }
      }
    }
  }
  attr {
    key: "dtype"
    value {
      type: DT_FLOAT
    }
  }
}
node {
  name: "report_uninitialized_variables_1/IsVariableInitialized_96"
  op: "IsVariableInitialized"
  input: "up_block2/conv1/bias/Adam_1"
  attr {
    key: "_class"
    value {
      list {
        s: "loc:@up_block2/conv1/bias"
      }
    }
  }
  attr {
    key: "_output_shapes"
    value {
      list {
        shape {
        }
      }
    }
  }
  attr {
    key: "dtype"
    value {
      type: DT_FLOAT
    }
  }
}
node {
  name: "report_uninitialized_variables_1/IsVariableInitialized_97"
  op: "IsVariableInitialized"
  input: "up_block2/conv2/kernel/Adam"
  attr {
    key: "_class"
    value {
      list {
        s: "loc:@up_block2/conv2/kernel"
      }
    }
  }
  attr {
    key: "_output_shapes"
    value {
      list {
        shape {
        }
      }
    }
  }
  attr {
    key: "dtype"
    value {
      type: DT_FLOAT
    }
  }
}
node {
  name: "report_uninitialized_variables_1/IsVariableInitialized_98"
  op: "IsVariableInitialized"
  input: "up_block2/conv2/kernel/Adam_1"
  attr {
    key: "_class"
    value {
      list {
        s: "loc:@up_block2/conv2/kernel"
      }
    }
  }
  attr {
    key: "_output_shapes"
    value {
      list {
        shape {
        }
      }
    }
  }
  attr {
    key: "dtype"
    value {
      type: DT_FLOAT
    }
  }
}
node {
  name: "report_uninitialized_variables_1/IsVariableInitialized_99"
  op: "IsVariableInitialized"
  input: "up_block2/conv2/bias/Adam"
  attr {
    key: "_class"
    value {
      list {
        s: "loc:@up_block2/conv2/bias"
      }
    }
  }
  attr {
    key: "_output_shapes"
    value {
      list {
        shape {
        }
      }
    }
  }
  attr {
    key: "dtype"
    value {
      type: DT_FLOAT
    }
  }
}
node {
  name: "report_uninitialized_variables_1/IsVariableInitialized_100"
  op: "IsVariableInitialized"
  input: "up_block2/conv2/bias/Adam_1"
  attr {
    key: "_class"
    value {
      list {
        s: "loc:@up_block2/conv2/bias"
      }
    }
  }
  attr {
    key: "_output_shapes"
    value {
      list {
        shape {
        }
      }
    }
  }
  attr {
    key: "dtype"
    value {
      type: DT_FLOAT
    }
  }
}
node {
  name: "report_uninitialized_variables_1/IsVariableInitialized_101"
  op: "IsVariableInitialized"
  input: "up_block3/upconv/kernel/Adam"
  attr {
    key: "_class"
    value {
      list {
        s: "loc:@up_block3/upconv/kernel"
      }
    }
  }
  attr {
    key: "_output_shapes"
    value {
      list {
        shape {
        }
      }
    }
  }
  attr {
    key: "dtype"
    value {
      type: DT_FLOAT
    }
  }
}
node {
  name: "report_uninitialized_variables_1/IsVariableInitialized_102"
  op: "IsVariableInitialized"
  input: "up_block3/upconv/kernel/Adam_1"
  attr {
    key: "_class"
    value {
      list {
        s: "loc:@up_block3/upconv/kernel"
      }
    }
  }
  attr {
    key: "_output_shapes"
    value {
      list {
        shape {
        }
      }
    }
  }
  attr {
    key: "dtype"
    value {
      type: DT_FLOAT
    }
  }
}
node {
  name: "report_uninitialized_variables_1/IsVariableInitialized_103"
  op: "IsVariableInitialized"
  input: "up_block3/upconv/bias/Adam"
  attr {
    key: "_class"
    value {
      list {
        s: "loc:@up_block3/upconv/bias"
      }
    }
  }
  attr {
    key: "_output_shapes"
    value {
      list {
        shape {
        }
      }
    }
  }
  attr {
    key: "dtype"
    value {
      type: DT_FLOAT
    }
  }
}
node {
  name: "report_uninitialized_variables_1/IsVariableInitialized_104"
  op: "IsVariableInitialized"
  input: "up_block3/upconv/bias/Adam_1"
  attr {
    key: "_class"
    value {
      list {
        s: "loc:@up_block3/upconv/bias"
      }
    }
  }
  attr {
    key: "_output_shapes"
    value {
      list {
        shape {
        }
      }
    }
  }
  attr {
    key: "dtype"
    value {
      type: DT_FLOAT
    }
  }
}
node {
  name: "report_uninitialized_variables_1/IsVariableInitialized_105"
  op: "IsVariableInitialized"
  input: "up_block3/conv1/kernel/Adam"
  attr {
    key: "_class"
    value {
      list {
        s: "loc:@up_block3/conv1/kernel"
      }
    }
  }
  attr {
    key: "_output_shapes"
    value {
      list {
        shape {
        }
      }
    }
  }
  attr {
    key: "dtype"
    value {
      type: DT_FLOAT
    }
  }
}
node {
  name: "report_uninitialized_variables_1/IsVariableInitialized_106"
  op: "IsVariableInitialized"
  input: "up_block3/conv1/kernel/Adam_1"
  attr {
    key: "_class"
    value {
      list {
        s: "loc:@up_block3/conv1/kernel"
      }
    }
  }
  attr {
    key: "_output_shapes"
    value {
      list {
        shape {
        }
      }
    }
  }
  attr {
    key: "dtype"
    value {
      type: DT_FLOAT
    }
  }
}
node {
  name: "report_uninitialized_variables_1/IsVariableInitialized_107"
  op: "IsVariableInitialized"
  input: "up_block3/conv1/bias/Adam"
  attr {
    key: "_class"
    value {
      list {
        s: "loc:@up_block3/conv1/bias"
      }
    }
  }
  attr {
    key: "_output_shapes"
    value {
      list {
        shape {
        }
      }
    }
  }
  attr {
    key: "dtype"
    value {
      type: DT_FLOAT
    }
  }
}
node {
  name: "report_uninitialized_variables_1/IsVariableInitialized_108"
  op: "IsVariableInitialized"
  input: "up_block3/conv1/bias/Adam_1"
  attr {
    key: "_class"
    value {
      list {
        s: "loc:@up_block3/conv1/bias"
      }
    }
  }
  attr {
    key: "_output_shapes"
    value {
      list {
        shape {
        }
      }
    }
  }
  attr {
    key: "dtype"
    value {
      type: DT_FLOAT
    }
  }
}
node {
  name: "report_uninitialized_variables_1/IsVariableInitialized_109"
  op: "IsVariableInitialized"
  input: "up_block3/conv2/kernel/Adam"
  attr {
    key: "_class"
    value {
      list {
        s: "loc:@up_block3/conv2/kernel"
      }
    }
  }
  attr {
    key: "_output_shapes"
    value {
      list {
        shape {
        }
      }
    }
  }
  attr {
    key: "dtype"
    value {
      type: DT_FLOAT
    }
  }
}
node {
  name: "report_uninitialized_variables_1/IsVariableInitialized_110"
  op: "IsVariableInitialized"
  input: "up_block3/conv2/kernel/Adam_1"
  attr {
    key: "_class"
    value {
      list {
        s: "loc:@up_block3/conv2/kernel"
      }
    }
  }
  attr {
    key: "_output_shapes"
    value {
      list {
        shape {
        }
      }
    }
  }
  attr {
    key: "dtype"
    value {
      type: DT_FLOAT
    }
  }
}
node {
  name: "report_uninitialized_variables_1/IsVariableInitialized_111"
  op: "IsVariableInitialized"
  input: "up_block3/conv2/bias/Adam"
  attr {
    key: "_class"
    value {
      list {
        s: "loc:@up_block3/conv2/bias"
      }
    }
  }
  attr {
    key: "_output_shapes"
    value {
      list {
        shape {
        }
      }
    }
  }
  attr {
    key: "dtype"
    value {
      type: DT_FLOAT
    }
  }
}
node {
  name: "report_uninitialized_variables_1/IsVariableInitialized_112"
  op: "IsVariableInitialized"
  input: "up_block3/conv2/bias/Adam_1"
  attr {
    key: "_class"
    value {
      list {
        s: "loc:@up_block3/conv2/bias"
      }
    }
  }
  attr {
    key: "_output_shapes"
    value {
      list {
        shape {
        }
      }
    }
  }
  attr {
    key: "dtype"
    value {
      type: DT_FLOAT
    }
  }
}
node {
  name: "report_uninitialized_variables_1/IsVariableInitialized_113"
  op: "IsVariableInitialized"
  input: "up_block4/upconv/kernel/Adam"
  attr {
    key: "_class"
    value {
      list {
        s: "loc:@up_block4/upconv/kernel"
      }
    }
  }
  attr {
    key: "_output_shapes"
    value {
      list {
        shape {
        }
      }
    }
  }
  attr {
    key: "dtype"
    value {
      type: DT_FLOAT
    }
  }
}
node {
  name: "report_uninitialized_variables_1/IsVariableInitialized_114"
  op: "IsVariableInitialized"
  input: "up_block4/upconv/kernel/Adam_1"
  attr {
    key: "_class"
    value {
      list {
        s: "loc:@up_block4/upconv/kernel"
      }
    }
  }
  attr {
    key: "_output_shapes"
    value {
      list {
        shape {
        }
      }
    }
  }
  attr {
    key: "dtype"
    value {
      type: DT_FLOAT
    }
  }
}
node {
  name: "report_uninitialized_variables_1/IsVariableInitialized_115"
  op: "IsVariableInitialized"
  input: "up_block4/upconv/bias/Adam"
  attr {
    key: "_class"
    value {
      list {
        s: "loc:@up_block4/upconv/bias"
      }
    }
  }
  attr {
    key: "_output_shapes"
    value {
      list {
        shape {
        }
      }
    }
  }
  attr {
    key: "dtype"
    value {
      type: DT_FLOAT
    }
  }
}
node {
  name: "report_uninitialized_variables_1/IsVariableInitialized_116"
  op: "IsVariableInitialized"
  input: "up_block4/upconv/bias/Adam_1"
  attr {
    key: "_class"
    value {
      list {
        s: "loc:@up_block4/upconv/bias"
      }
    }
  }
  attr {
    key: "_output_shapes"
    value {
      list {
        shape {
        }
      }
    }
  }
  attr {
    key: "dtype"
    value {
      type: DT_FLOAT
    }
  }
}
node {
  name: "report_uninitialized_variables_1/IsVariableInitialized_117"
  op: "IsVariableInitialized"
  input: "up_block4/conv1/kernel/Adam"
  attr {
    key: "_class"
    value {
      list {
        s: "loc:@up_block4/conv1/kernel"
      }
    }
  }
  attr {
    key: "_output_shapes"
    value {
      list {
        shape {
        }
      }
    }
  }
  attr {
    key: "dtype"
    value {
      type: DT_FLOAT
    }
  }
}
node {
  name: "report_uninitialized_variables_1/IsVariableInitialized_118"
  op: "IsVariableInitialized"
  input: "up_block4/conv1/kernel/Adam_1"
  attr {
    key: "_class"
    value {
      list {
        s: "loc:@up_block4/conv1/kernel"
      }
    }
  }
  attr {
    key: "_output_shapes"
    value {
      list {
        shape {
        }
      }
    }
  }
  attr {
    key: "dtype"
    value {
      type: DT_FLOAT
    }
  }
}
node {
  name: "report_uninitialized_variables_1/IsVariableInitialized_119"
  op: "IsVariableInitialized"
  input: "up_block4/conv1/bias/Adam"
  attr {
    key: "_class"
    value {
      list {
        s: "loc:@up_block4/conv1/bias"
      }
    }
  }
  attr {
    key: "_output_shapes"
    value {
      list {
        shape {
        }
      }
    }
  }
  attr {
    key: "dtype"
    value {
      type: DT_FLOAT
    }
  }
}
node {
  name: "report_uninitialized_variables_1/IsVariableInitialized_120"
  op: "IsVariableInitialized"
  input: "up_block4/conv1/bias/Adam_1"
  attr {
    key: "_class"
    value {
      list {
        s: "loc:@up_block4/conv1/bias"
      }
    }
  }
  attr {
    key: "_output_shapes"
    value {
      list {
        shape {
        }
      }
    }
  }
  attr {
    key: "dtype"
    value {
      type: DT_FLOAT
    }
  }
}
node {
  name: "report_uninitialized_variables_1/IsVariableInitialized_121"
  op: "IsVariableInitialized"
  input: "up_block4/conv2/kernel/Adam"
  attr {
    key: "_class"
    value {
      list {
        s: "loc:@up_block4/conv2/kernel"
      }
    }
  }
  attr {
    key: "_output_shapes"
    value {
      list {
        shape {
        }
      }
    }
  }
  attr {
    key: "dtype"
    value {
      type: DT_FLOAT
    }
  }
}
node {
  name: "report_uninitialized_variables_1/IsVariableInitialized_122"
  op: "IsVariableInitialized"
  input: "up_block4/conv2/kernel/Adam_1"
  attr {
    key: "_class"
    value {
      list {
        s: "loc:@up_block4/conv2/kernel"
      }
    }
  }
  attr {
    key: "_output_shapes"
    value {
      list {
        shape {
        }
      }
    }
  }
  attr {
    key: "dtype"
    value {
      type: DT_FLOAT
    }
  }
}
node {
  name: "report_uninitialized_variables_1/IsVariableInitialized_123"
  op: "IsVariableInitialized"
  input: "up_block4/conv2/bias/Adam"
  attr {
    key: "_class"
    value {
      list {
        s: "loc:@up_block4/conv2/bias"
      }
    }
  }
  attr {
    key: "_output_shapes"
    value {
      list {
        shape {
        }
      }
    }
  }
  attr {
    key: "dtype"
    value {
      type: DT_FLOAT
    }
  }
}
node {
  name: "report_uninitialized_variables_1/IsVariableInitialized_124"
  op: "IsVariableInitialized"
  input: "up_block4/conv2/bias/Adam_1"
  attr {
    key: "_class"
    value {
      list {
        s: "loc:@up_block4/conv2/bias"
      }
    }
  }
  attr {
    key: "_output_shapes"
    value {
      list {
        shape {
        }
      }
    }
  }
  attr {
    key: "dtype"
    value {
      type: DT_FLOAT
    }
  }
}
node {
  name: "report_uninitialized_variables_1/IsVariableInitialized_125"
  op: "IsVariableInitialized"
  input: "out_conv/kernel/Adam"
  attr {
    key: "_class"
    value {
      list {
        s: "loc:@out_conv/kernel"
      }
    }
  }
  attr {
    key: "_output_shapes"
    value {
      list {
        shape {
        }
      }
    }
  }
  attr {
    key: "dtype"
    value {
      type: DT_FLOAT
    }
  }
}
node {
  name: "report_uninitialized_variables_1/IsVariableInitialized_126"
  op: "IsVariableInitialized"
  input: "out_conv/kernel/Adam_1"
  attr {
    key: "_class"
    value {
      list {
        s: "loc:@out_conv/kernel"
      }
    }
  }
  attr {
    key: "_output_shapes"
    value {
      list {
        shape {
        }
      }
    }
  }
  attr {
    key: "dtype"
    value {
      type: DT_FLOAT
    }
  }
}
node {
  name: "report_uninitialized_variables_1/IsVariableInitialized_127"
  op: "IsVariableInitialized"
  input: "out_conv/bias/Adam"
  attr {
    key: "_class"
    value {
      list {
        s: "loc:@out_conv/bias"
      }
    }
  }
  attr {
    key: "_output_shapes"
    value {
      list {
        shape {
        }
      }
    }
  }
  attr {
    key: "dtype"
    value {
      type: DT_FLOAT
    }
  }
}
node {
  name: "report_uninitialized_variables_1/IsVariableInitialized_128"
  op: "IsVariableInitialized"
  input: "out_conv/bias/Adam_1"
  attr {
    key: "_class"
    value {
      list {
        s: "loc:@out_conv/bias"
      }
    }
  }
  attr {
    key: "_output_shapes"
    value {
      list {
        shape {
        }
      }
    }
  }
  attr {
    key: "dtype"
    value {
      type: DT_FLOAT
    }
  }
}
node {
  name: "report_uninitialized_variables_1/stack"
  op: "Pack"
  input: "report_uninitialized_variables_1/IsVariableInitialized"
  input: "report_uninitialized_variables_1/IsVariableInitialized_1"
  input: "report_uninitialized_variables_1/IsVariableInitialized_2"
  input: "report_uninitialized_variables_1/IsVariableInitialized_3"
  input: "report_uninitialized_variables_1/IsVariableInitialized_4"
  input: "report_uninitialized_variables_1/IsVariableInitialized_5"
  input: "report_uninitialized_variables_1/IsVariableInitialized_6"
  input: "report_uninitialized_variables_1/IsVariableInitialized_7"
  input: "report_uninitialized_variables_1/IsVariableInitialized_8"
  input: "report_uninitialized_variables_1/IsVariableInitialized_9"
  input: "report_uninitialized_variables_1/IsVariableInitialized_10"
  input: "report_uninitialized_variables_1/IsVariableInitialized_11"
  input: "report_uninitialized_variables_1/IsVariableInitialized_12"
  input: "report_uninitialized_variables_1/IsVariableInitialized_13"
  input: "report_uninitialized_variables_1/IsVariableInitialized_14"
  input: "report_uninitialized_variables_1/IsVariableInitialized_15"
  input: "report_uninitialized_variables_1/IsVariableInitialized_16"
  input: "report_uninitialized_variables_1/IsVariableInitialized_17"
  input: "report_uninitialized_variables_1/IsVariableInitialized_18"
  input: "report_uninitialized_variables_1/IsVariableInitialized_19"
  input: "report_uninitialized_variables_1/IsVariableInitialized_20"
  input: "report_uninitialized_variables_1/IsVariableInitialized_21"
  input: "report_uninitialized_variables_1/IsVariableInitialized_22"
  input: "report_uninitialized_variables_1/IsVariableInitialized_23"
  input: "report_uninitialized_variables_1/IsVariableInitialized_24"
  input: "report_uninitialized_variables_1/IsVariableInitialized_25"
  input: "report_uninitialized_variables_1/IsVariableInitialized_26"
  input: "report_uninitialized_variables_1/IsVariableInitialized_27"
  input: "report_uninitialized_variables_1/IsVariableInitialized_28"
  input: "report_uninitialized_variables_1/IsVariableInitialized_29"
  input: "report_uninitialized_variables_1/IsVariableInitialized_30"
  input: "report_uninitialized_variables_1/IsVariableInitialized_31"
  input: "report_uninitialized_variables_1/IsVariableInitialized_32"
  input: "report_uninitialized_variables_1/IsVariableInitialized_33"
  input: "report_uninitialized_variables_1/IsVariableInitialized_34"
  input: "report_uninitialized_variables_1/IsVariableInitialized_35"
  input: "report_uninitialized_variables_1/IsVariableInitialized_36"
  input: "report_uninitialized_variables_1/IsVariableInitialized_37"
  input: "report_uninitialized_variables_1/IsVariableInitialized_38"
  input: "report_uninitialized_variables_1/IsVariableInitialized_39"
  input: "report_uninitialized_variables_1/IsVariableInitialized_40"
  input: "report_uninitialized_variables_1/IsVariableInitialized_41"
  input: "report_uninitialized_variables_1/IsVariableInitialized_42"
  input: "report_uninitialized_variables_1/IsVariableInitialized_43"
  input: "report_uninitialized_variables_1/IsVariableInitialized_44"
  input: "report_uninitialized_variables_1/IsVariableInitialized_45"
  input: "report_uninitialized_variables_1/IsVariableInitialized_46"
  input: "report_uninitialized_variables_1/IsVariableInitialized_47"
  input: "report_uninitialized_variables_1/IsVariableInitialized_48"
  input: "report_uninitialized_variables_1/IsVariableInitialized_49"
  input: "report_uninitialized_variables_1/IsVariableInitialized_50"
  input: "report_uninitialized_variables_1/IsVariableInitialized_51"
  input: "report_uninitialized_variables_1/IsVariableInitialized_52"
  input: "report_uninitialized_variables_1/IsVariableInitialized_53"
  input: "report_uninitialized_variables_1/IsVariableInitialized_54"
  input: "report_uninitialized_variables_1/IsVariableInitialized_55"
  input: "report_uninitialized_variables_1/IsVariableInitialized_56"
  input: "report_uninitialized_variables_1/IsVariableInitialized_57"
  input: "report_uninitialized_variables_1/IsVariableInitialized_58"
  input: "report_uninitialized_variables_1/IsVariableInitialized_59"
  input: "report_uninitialized_variables_1/IsVariableInitialized_60"
  input: "report_uninitialized_variables_1/IsVariableInitialized_61"
  input: "report_uninitialized_variables_1/IsVariableInitialized_62"
  input: "report_uninitialized_variables_1/IsVariableInitialized_63"
  input: "report_uninitialized_variables_1/IsVariableInitialized_64"
  input: "report_uninitialized_variables_1/IsVariableInitialized_65"
  input: "report_uninitialized_variables_1/IsVariableInitialized_66"
  input: "report_uninitialized_variables_1/IsVariableInitialized_67"
  input: "report_uninitialized_variables_1/IsVariableInitialized_68"
  input: "report_uninitialized_variables_1/IsVariableInitialized_69"
  input: "report_uninitialized_variables_1/IsVariableInitialized_70"
  input: "report_uninitialized_variables_1/IsVariableInitialized_71"
  input: "report_uninitialized_variables_1/IsVariableInitialized_72"
  input: "report_uninitialized_variables_1/IsVariableInitialized_73"
  input: "report_uninitialized_variables_1/IsVariableInitialized_74"
  input: "report_uninitialized_variables_1/IsVariableInitialized_75"
  input: "report_uninitialized_variables_1/IsVariableInitialized_76"
  input: "report_uninitialized_variables_1/IsVariableInitialized_77"
  input: "report_uninitialized_variables_1/IsVariableInitialized_78"
  input: "report_uninitialized_variables_1/IsVariableInitialized_79"
  input: "report_uninitialized_variables_1/IsVariableInitialized_80"
  input: "report_uninitialized_variables_1/IsVariableInitialized_81"
  input: "report_uninitialized_variables_1/IsVariableInitialized_82"
  input: "report_uninitialized_variables_1/IsVariableInitialized_83"
  input: "report_uninitialized_variables_1/IsVariableInitialized_84"
  input: "report_uninitialized_variables_1/IsVariableInitialized_85"
  input: "report_uninitialized_variables_1/IsVariableInitialized_86"
  input: "report_uninitialized_variables_1/IsVariableInitialized_87"
  input: "report_uninitialized_variables_1/IsVariableInitialized_88"
  input: "report_uninitialized_variables_1/IsVariableInitialized_89"
  input: "report_uninitialized_variables_1/IsVariableInitialized_90"
  input: "report_uninitialized_variables_1/IsVariableInitialized_91"
  input: "report_uninitialized_variables_1/IsVariableInitialized_92"
  input: "report_uninitialized_variables_1/IsVariableInitialized_93"
  input: "report_uninitialized_variables_1/IsVariableInitialized_94"
  input: "report_uninitialized_variables_1/IsVariableInitialized_95"
  input: "report_uninitialized_variables_1/IsVariableInitialized_96"
  input: "report_uninitialized_variables_1/IsVariableInitialized_97"
  input: "report_uninitialized_variables_1/IsVariableInitialized_98"
  input: "report_uninitialized_variables_1/IsVariableInitialized_99"
  input: "report_uninitialized_variables_1/IsVariableInitialized_100"
  input: "report_uninitialized_variables_1/IsVariableInitialized_101"
  input: "report_uninitialized_variables_1/IsVariableInitialized_102"
  input: "report_uninitialized_variables_1/IsVariableInitialized_103"
  input: "report_uninitialized_variables_1/IsVariableInitialized_104"
  input: "report_uninitialized_variables_1/IsVariableInitialized_105"
  input: "report_uninitialized_variables_1/IsVariableInitialized_106"
  input: "report_uninitialized_variables_1/IsVariableInitialized_107"
  input: "report_uninitialized_variables_1/IsVariableInitialized_108"
  input: "report_uninitialized_variables_1/IsVariableInitialized_109"
  input: "report_uninitialized_variables_1/IsVariableInitialized_110"
  input: "report_uninitialized_variables_1/IsVariableInitialized_111"
  input: "report_uninitialized_variables_1/IsVariableInitialized_112"
  input: "report_uninitialized_variables_1/IsVariableInitialized_113"
  input: "report_uninitialized_variables_1/IsVariableInitialized_114"
  input: "report_uninitialized_variables_1/IsVariableInitialized_115"
  input: "report_uninitialized_variables_1/IsVariableInitialized_116"
  input: "report_uninitialized_variables_1/IsVariableInitialized_117"
  input: "report_uninitialized_variables_1/IsVariableInitialized_118"
  input: "report_uninitialized_variables_1/IsVariableInitialized_119"
  input: "report_uninitialized_variables_1/IsVariableInitialized_120"
  input: "report_uninitialized_variables_1/IsVariableInitialized_121"
  input: "report_uninitialized_variables_1/IsVariableInitialized_122"
  input: "report_uninitialized_variables_1/IsVariableInitialized_123"
  input: "report_uninitialized_variables_1/IsVariableInitialized_124"
  input: "report_uninitialized_variables_1/IsVariableInitialized_125"
  input: "report_uninitialized_variables_1/IsVariableInitialized_126"
  input: "report_uninitialized_variables_1/IsVariableInitialized_127"
  input: "report_uninitialized_variables_1/IsVariableInitialized_128"
  device: "/device:CPU:0"
  attr {
    key: "N"
    value {
      i: 129
    }
  }
  attr {
    key: "T"
    value {
      type: DT_BOOL
    }
  }
  attr {
    key: "_output_shapes"
    value {
      list {
        shape {
          dim {
            size: 129
          }
        }
      }
    }
  }
  attr {
    key: "axis"
    value {
      i: 0
    }
  }
}
node {
  name: "report_uninitialized_variables_1/LogicalNot"
  op: "LogicalNot"
  input: "report_uninitialized_variables_1/stack"
  device: "/device:CPU:0"
  attr {
    key: "_output_shapes"
    value {
      list {
        shape {
          dim {
            size: 129
          }
        }
      }
    }
  }
}
node {
  name: "report_uninitialized_variables_1/Const"
  op: "Const"
  device: "/device:CPU:0"
  attr {
    key: "_output_shapes"
    value {
      list {
        shape {
          dim {
            size: 129
          }
        }
      }
    }
  }
  attr {
    key: "dtype"
    value {
      type: DT_STRING
    }
  }
  attr {
    key: "value"
    value {
      tensor {
        dtype: DT_STRING
        tensor_shape {
          dim {
            size: 129
          }
        }
        string_val: "global_step"
        string_val: "down_block1/conv1/kernel"
        string_val: "down_block1/conv1/bias"
        string_val: "down_block1/conv2/kernel"
        string_val: "down_block1/conv2/bias"
        string_val: "down_block2/conv1/kernel"
        string_val: "down_block2/conv1/bias"
        string_val: "down_block2/conv2/kernel"
        string_val: "down_block2/conv2/bias"
        string_val: "down_block3/conv1/kernel"
        string_val: "down_block3/conv1/bias"
        string_val: "down_block3/conv2/kernel"
        string_val: "down_block3/conv2/bias"
        string_val: "down_block4/conv1/kernel"
        string_val: "down_block4/conv1/bias"
        string_val: "down_block4/conv2/kernel"
        string_val: "down_block4/conv2/bias"
        string_val: "up_block1/upconv/kernel"
        string_val: "up_block1/upconv/bias"
        string_val: "up_block1/conv1/kernel"
        string_val: "up_block1/conv1/bias"
        string_val: "up_block1/conv2/kernel"
        string_val: "up_block1/conv2/bias"
        string_val: "up_block2/upconv/kernel"
        string_val: "up_block2/upconv/bias"
        string_val: "up_block2/conv1/kernel"
        string_val: "up_block2/conv1/bias"
        string_val: "up_block2/conv2/kernel"
        string_val: "up_block2/conv2/bias"
        string_val: "up_block3/upconv/kernel"
        string_val: "up_block3/upconv/bias"
        string_val: "up_block3/conv1/kernel"
        string_val: "up_block3/conv1/bias"
        string_val: "up_block3/conv2/kernel"
        string_val: "up_block3/conv2/bias"
        string_val: "up_block4/upconv/kernel"
        string_val: "up_block4/upconv/bias"
        string_val: "up_block4/conv1/kernel"
        string_val: "up_block4/conv1/bias"
        string_val: "up_block4/conv2/kernel"
        string_val: "up_block4/conv2/bias"
        string_val: "out_conv/kernel"
        string_val: "out_conv/bias"
        string_val: "beta1_power"
        string_val: "beta2_power"
        string_val: "down_block1/conv1/kernel/Adam"
        string_val: "down_block1/conv1/kernel/Adam_1"
        string_val: "down_block1/conv1/bias/Adam"
        string_val: "down_block1/conv1/bias/Adam_1"
        string_val: "down_block1/conv2/kernel/Adam"
        string_val: "down_block1/conv2/kernel/Adam_1"
        string_val: "down_block1/conv2/bias/Adam"
        string_val: "down_block1/conv2/bias/Adam_1"
        string_val: "down_block2/conv1/kernel/Adam"
        string_val: "down_block2/conv1/kernel/Adam_1"
        string_val: "down_block2/conv1/bias/Adam"
        string_val: "down_block2/conv1/bias/Adam_1"
        string_val: "down_block2/conv2/kernel/Adam"
        string_val: "down_block2/conv2/kernel/Adam_1"
        string_val: "down_block2/conv2/bias/Adam"
        string_val: "down_block2/conv2/bias/Adam_1"
        string_val: "down_block3/conv1/kernel/Adam"
        string_val: "down_block3/conv1/kernel/Adam_1"
        string_val: "down_block3/conv1/bias/Adam"
        string_val: "down_block3/conv1/bias/Adam_1"
        string_val: "down_block3/conv2/kernel/Adam"
        string_val: "down_block3/conv2/kernel/Adam_1"
        string_val: "down_block3/conv2/bias/Adam"
        string_val: "down_block3/conv2/bias/Adam_1"
        string_val: "down_block4/conv1/kernel/Adam"
        string_val: "down_block4/conv1/kernel/Adam_1"
        string_val: "down_block4/conv1/bias/Adam"
        string_val: "down_block4/conv1/bias/Adam_1"
        string_val: "down_block4/conv2/kernel/Adam"
        string_val: "down_block4/conv2/kernel/Adam_1"
        string_val: "down_block4/conv2/bias/Adam"
        string_val: "down_block4/conv2/bias/Adam_1"
        string_val: "up_block1/upconv/kernel/Adam"
        string_val: "up_block1/upconv/kernel/Adam_1"
        string_val: "up_block1/upconv/bias/Adam"
        string_val: "up_block1/upconv/bias/Adam_1"
        string_val: "up_block1/conv1/kernel/Adam"
        string_val: "up_block1/conv1/kernel/Adam_1"
        string_val: "up_block1/conv1/bias/Adam"
        string_val: "up_block1/conv1/bias/Adam_1"
        string_val: "up_block1/conv2/kernel/Adam"
        string_val: "up_block1/conv2/kernel/Adam_1"
        string_val: "up_block1/conv2/bias/Adam"
        string_val: "up_block1/conv2/bias/Adam_1"
        string_val: "up_block2/upconv/kernel/Adam"
        string_val: "up_block2/upconv/kernel/Adam_1"
        string_val: "up_block2/upconv/bias/Adam"
        string_val: "up_block2/upconv/bias/Adam_1"
        string_val: "up_block2/conv1/kernel/Adam"
        string_val: "up_block2/conv1/kernel/Adam_1"
        string_val: "up_block2/conv1/bias/Adam"
        string_val: "up_block2/conv1/bias/Adam_1"
        string_val: "up_block2/conv2/kernel/Adam"
        string_val: "up_block2/conv2/kernel/Adam_1"
        string_val: "up_block2/conv2/bias/Adam"
        string_val: "up_block2/conv2/bias/Adam_1"
        string_val: "up_block3/upconv/kernel/Adam"
        string_val: "up_block3/upconv/kernel/Adam_1"
        string_val: "up_block3/upconv/bias/Adam"
        string_val: "up_block3/upconv/bias/Adam_1"
        string_val: "up_block3/conv1/kernel/Adam"
        string_val: "up_block3/conv1/kernel/Adam_1"
        string_val: "up_block3/conv1/bias/Adam"
        string_val: "up_block3/conv1/bias/Adam_1"
        string_val: "up_block3/conv2/kernel/Adam"
        string_val: "up_block3/conv2/kernel/Adam_1"
        string_val: "up_block3/conv2/bias/Adam"
        string_val: "up_block3/conv2/bias/Adam_1"
        string_val: "up_block4/upconv/kernel/Adam"
        string_val: "up_block4/upconv/kernel/Adam_1"
        string_val: "up_block4/upconv/bias/Adam"
        string_val: "up_block4/upconv/bias/Adam_1"
        string_val: "up_block4/conv1/kernel/Adam"
        string_val: "up_block4/conv1/kernel/Adam_1"
        string_val: "up_block4/conv1/bias/Adam"
        string_val: "up_block4/conv1/bias/Adam_1"
        string_val: "up_block4/conv2/kernel/Adam"
        string_val: "up_block4/conv2/kernel/Adam_1"
        string_val: "up_block4/conv2/bias/Adam"
        string_val: "up_block4/conv2/bias/Adam_1"
        string_val: "out_conv/kernel/Adam"
        string_val: "out_conv/kernel/Adam_1"
        string_val: "out_conv/bias/Adam"
        string_val: "out_conv/bias/Adam_1"
      }
    }
  }
}
node {
  name: "report_uninitialized_variables_1/boolean_mask/Shape"
  op: "Const"
  device: "/device:CPU:0"
  attr {
    key: "_output_shapes"
    value {
      list {
        shape {
          dim {
            size: 1
          }
        }
      }
    }
  }
  attr {
    key: "dtype"
    value {
      type: DT_INT32
    }
  }
  attr {
    key: "value"
    value {
      tensor {
        dtype: DT_INT32
        tensor_shape {
          dim {
            size: 1
          }
        }
        int_val: 129
      }
    }
  }
}
node {
  name: "report_uninitialized_variables_1/boolean_mask/strided_slice/stack"
  op: "Const"
  device: "/device:CPU:0"
  attr {
    key: "_output_shapes"
    value {
      list {
        shape {
          dim {
            size: 1
          }
        }
      }
    }
  }
  attr {
    key: "dtype"
    value {
      type: DT_INT32
    }
  }
  attr {
    key: "value"
    value {
      tensor {
        dtype: DT_INT32
        tensor_shape {
          dim {
            size: 1
          }
        }
        int_val: 0
      }
    }
  }
}
node {
  name: "report_uninitialized_variables_1/boolean_mask/strided_slice/stack_1"
  op: "Const"
  device: "/device:CPU:0"
  attr {
    key: "_output_shapes"
    value {
      list {
        shape {
          dim {
            size: 1
          }
        }
      }
    }
  }
  attr {
    key: "dtype"
    value {
      type: DT_INT32
    }
  }
  attr {
    key: "value"
    value {
      tensor {
        dtype: DT_INT32
        tensor_shape {
          dim {
            size: 1
          }
        }
        int_val: 1
      }
    }
  }
}
node {
  name: "report_uninitialized_variables_1/boolean_mask/strided_slice/stack_2"
  op: "Const"
  device: "/device:CPU:0"
  attr {
    key: "_output_shapes"
    value {
      list {
        shape {
          dim {
            size: 1
          }
        }
      }
    }
  }
  attr {
    key: "dtype"
    value {
      type: DT_INT32
    }
  }
  attr {
    key: "value"
    value {
      tensor {
        dtype: DT_INT32
        tensor_shape {
          dim {
            size: 1
          }
        }
        int_val: 1
      }
    }
  }
}
node {
  name: "report_uninitialized_variables_1/boolean_mask/strided_slice"
  op: "StridedSlice"
  input: "report_uninitialized_variables_1/boolean_mask/Shape"
  input: "report_uninitialized_variables_1/boolean_mask/strided_slice/stack"
  input: "report_uninitialized_variables_1/boolean_mask/strided_slice/stack_1"
  input: "report_uninitialized_variables_1/boolean_mask/strided_slice/stack_2"
  device: "/device:CPU:0"
  attr {
    key: "Index"
    value {
      type: DT_INT32
    }
  }
  attr {
    key: "T"
    value {
      type: DT_INT32
    }
  }
  attr {
    key: "_output_shapes"
    value {
      list {
        shape {
          dim {
            size: 1
          }
        }
      }
    }
  }
  attr {
    key: "begin_mask"
    value {
      i: 0
    }
  }
  attr {
    key: "ellipsis_mask"
    value {
      i: 0
    }
  }
  attr {
    key: "end_mask"
    value {
      i: 0
    }
  }
  attr {
    key: "new_axis_mask"
    value {
      i: 0
    }
  }
  attr {
    key: "shrink_axis_mask"
    value {
      i: 0
    }
  }
}
node {
  name: "report_uninitialized_variables_1/boolean_mask/Prod/reduction_indices"
  op: "Const"
  device: "/device:CPU:0"
  attr {
    key: "_output_shapes"
    value {
      list {
        shape {
          dim {
            size: 1
          }
        }
      }
    }
  }
  attr {
    key: "dtype"
    value {
      type: DT_INT32
    }
  }
  attr {
    key: "value"
    value {
      tensor {
        dtype: DT_INT32
        tensor_shape {
          dim {
            size: 1
          }
        }
        int_val: 0
      }
    }
  }
}
node {
  name: "report_uninitialized_variables_1/boolean_mask/Prod"
  op: "Prod"
  input: "report_uninitialized_variables_1/boolean_mask/strided_slice"
  input: "report_uninitialized_variables_1/boolean_mask/Prod/reduction_indices"
  device: "/device:CPU:0"
  attr {
    key: "T"
    value {
      type: DT_INT32
    }
  }
  attr {
    key: "Tidx"
    value {
      type: DT_INT32
    }
  }
  attr {
    key: "_output_shapes"
    value {
      list {
        shape {
        }
      }
    }
  }
  attr {
    key: "keep_dims"
    value {
      b: false
    }
  }
}
node {
  name: "report_uninitialized_variables_1/boolean_mask/Shape_1"
  op: "Const"
  device: "/device:CPU:0"
  attr {
    key: "_output_shapes"
    value {
      list {
        shape {
          dim {
            size: 1
          }
        }
      }
    }
  }
  attr {
    key: "dtype"
    value {
      type: DT_INT32
    }
  }
  attr {
    key: "value"
    value {
      tensor {
        dtype: DT_INT32
        tensor_shape {
          dim {
            size: 1
          }
        }
        int_val: 129
      }
    }
  }
}
node {
  name: "report_uninitialized_variables_1/boolean_mask/strided_slice_1/stack"
  op: "Const"
  device: "/device:CPU:0"
  attr {
    key: "_output_shapes"
    value {
      list {
        shape {
          dim {
            size: 1
          }
        }
      }
    }
  }
  attr {
    key: "dtype"
    value {
      type: DT_INT32
    }
  }
  attr {
    key: "value"
    value {
      tensor {
        dtype: DT_INT32
        tensor_shape {
          dim {
            size: 1
          }
        }
        int_val: 0
      }
    }
  }
}
node {
  name: "report_uninitialized_variables_1/boolean_mask/strided_slice_1/stack_1"
  op: "Const"
  device: "/device:CPU:0"
  attr {
    key: "_output_shapes"
    value {
      list {
        shape {
          dim {
            size: 1
          }
        }
      }
    }
  }
  attr {
    key: "dtype"
    value {
      type: DT_INT32
    }
  }
  attr {
    key: "value"
    value {
      tensor {
        dtype: DT_INT32
        tensor_shape {
          dim {
            size: 1
          }
        }
        int_val: 0
      }
    }
  }
}
node {
  name: "report_uninitialized_variables_1/boolean_mask/strided_slice_1/stack_2"
  op: "Const"
  device: "/device:CPU:0"
  attr {
    key: "_output_shapes"
    value {
      list {
        shape {
          dim {
            size: 1
          }
        }
      }
    }
  }
  attr {
    key: "dtype"
    value {
      type: DT_INT32
    }
  }
  attr {
    key: "value"
    value {
      tensor {
        dtype: DT_INT32
        tensor_shape {
          dim {
            size: 1
          }
        }
        int_val: 1
      }
    }
  }
}
node {
  name: "report_uninitialized_variables_1/boolean_mask/strided_slice_1"
  op: "StridedSlice"
  input: "report_uninitialized_variables_1/boolean_mask/Shape_1"
  input: "report_uninitialized_variables_1/boolean_mask/strided_slice_1/stack"
  input: "report_uninitialized_variables_1/boolean_mask/strided_slice_1/stack_1"
  input: "report_uninitialized_variables_1/boolean_mask/strided_slice_1/stack_2"
  device: "/device:CPU:0"
  attr {
    key: "Index"
    value {
      type: DT_INT32
    }
  }
  attr {
    key: "T"
    value {
      type: DT_INT32
    }
  }
  attr {
    key: "_output_shapes"
    value {
      list {
        shape {
          dim {
          }
        }
      }
    }
  }
  attr {
    key: "begin_mask"
    value {
      i: 1
    }
  }
  attr {
    key: "ellipsis_mask"
    value {
      i: 0
    }
  }
  attr {
    key: "end_mask"
    value {
      i: 0
    }
  }
  attr {
    key: "new_axis_mask"
    value {
      i: 0
    }
  }
  attr {
    key: "shrink_axis_mask"
    value {
      i: 0
    }
  }
}
node {
  name: "report_uninitialized_variables_1/boolean_mask/Shape_2"
  op: "Const"
  device: "/device:CPU:0"
  attr {
    key: "_output_shapes"
    value {
      list {
        shape {
          dim {
            size: 1
          }
        }
      }
    }
  }
  attr {
    key: "dtype"
    value {
      type: DT_INT32
    }
  }
  attr {
    key: "value"
    value {
      tensor {
        dtype: DT_INT32
        tensor_shape {
          dim {
            size: 1
          }
        }
        int_val: 129
      }
    }
  }
}
node {
  name: "report_uninitialized_variables_1/boolean_mask/strided_slice_2/stack"
  op: "Const"
  device: "/device:CPU:0"
  attr {
    key: "_output_shapes"
    value {
      list {
        shape {
          dim {
            size: 1
          }
        }
      }
    }
  }
  attr {
    key: "dtype"
    value {
      type: DT_INT32
    }
  }
  attr {
    key: "value"
    value {
      tensor {
        dtype: DT_INT32
        tensor_shape {
          dim {
            size: 1
          }
        }
        int_val: 1
      }
    }
  }
}
node {
  name: "report_uninitialized_variables_1/boolean_mask/strided_slice_2/stack_1"
  op: "Const"
  device: "/device:CPU:0"
  attr {
    key: "_output_shapes"
    value {
      list {
        shape {
          dim {
            size: 1
          }
        }
      }
    }
  }
  attr {
    key: "dtype"
    value {
      type: DT_INT32
    }
  }
  attr {
    key: "value"
    value {
      tensor {
        dtype: DT_INT32
        tensor_shape {
          dim {
            size: 1
          }
        }
        int_val: 0
      }
    }
  }
}
node {
  name: "report_uninitialized_variables_1/boolean_mask/strided_slice_2/stack_2"
  op: "Const"
  device: "/device:CPU:0"
  attr {
    key: "_output_shapes"
    value {
      list {
        shape {
          dim {
            size: 1
          }
        }
      }
    }
  }
  attr {
    key: "dtype"
    value {
      type: DT_INT32
    }
  }
  attr {
    key: "value"
    value {
      tensor {
        dtype: DT_INT32
        tensor_shape {
          dim {
            size: 1
          }
        }
        int_val: 1
      }
    }
  }
}
node {
  name: "report_uninitialized_variables_1/boolean_mask/strided_slice_2"
  op: "StridedSlice"
  input: "report_uninitialized_variables_1/boolean_mask/Shape_2"
  input: "report_uninitialized_variables_1/boolean_mask/strided_slice_2/stack"
  input: "report_uninitialized_variables_1/boolean_mask/strided_slice_2/stack_1"
  input: "report_uninitialized_variables_1/boolean_mask/strided_slice_2/stack_2"
  device: "/device:CPU:0"
  attr {
    key: "Index"
    value {
      type: DT_INT32
    }
  }
  attr {
    key: "T"
    value {
      type: DT_INT32
    }
  }
  attr {
    key: "_output_shapes"
    value {
      list {
        shape {
          dim {
          }
        }
      }
    }
  }
  attr {
    key: "begin_mask"
    value {
      i: 0
    }
  }
  attr {
    key: "ellipsis_mask"
    value {
      i: 0
    }
  }
  attr {
    key: "end_mask"
    value {
      i: 1
    }
  }
  attr {
    key: "new_axis_mask"
    value {
      i: 0
    }
  }
  attr {
    key: "shrink_axis_mask"
    value {
      i: 0
    }
  }
}
node {
  name: "report_uninitialized_variables_1/boolean_mask/concat/values_1"
  op: "Pack"
  input: "report_uninitialized_variables_1/boolean_mask/Prod"
  device: "/device:CPU:0"
  attr {
    key: "N"
    value {
      i: 1
    }
  }
  attr {
    key: "T"
    value {
      type: DT_INT32
    }
  }
  attr {
    key: "_output_shapes"
    value {
      list {
        shape {
          dim {
            size: 1
          }
        }
      }
    }
  }
  attr {
    key: "axis"
    value {
      i: 0
    }
  }
}
node {
  name: "report_uninitialized_variables_1/boolean_mask/concat/axis"
  op: "Const"
  device: "/device:CPU:0"
  attr {
    key: "_output_shapes"
    value {
      list {
        shape {
        }
      }
    }
  }
  attr {
    key: "dtype"
    value {
      type: DT_INT32
    }
  }
  attr {
    key: "value"
    value {
      tensor {
        dtype: DT_INT32
        tensor_shape {
        }
        int_val: 0
      }
    }
  }
}
node {
  name: "report_uninitialized_variables_1/boolean_mask/concat"
  op: "ConcatV2"
  input: "report_uninitialized_variables_1/boolean_mask/strided_slice_1"
  input: "report_uninitialized_variables_1/boolean_mask/concat/values_1"
  input: "report_uninitialized_variables_1/boolean_mask/strided_slice_2"
  input: "report_uninitialized_variables_1/boolean_mask/concat/axis"
  device: "/device:CPU:0"
  attr {
    key: "N"
    value {
      i: 3
    }
  }
  attr {
    key: "T"
    value {
      type: DT_INT32
    }
  }
  attr {
    key: "Tidx"
    value {
      type: DT_INT32
    }
  }
  attr {
    key: "_output_shapes"
    value {
      list {
        shape {
          dim {
            size: 1
          }
        }
      }
    }
  }
}
node {
  name: "report_uninitialized_variables_1/boolean_mask/Reshape"
  op: "Reshape"
  input: "report_uninitialized_variables_1/Const"
  input: "report_uninitialized_variables_1/boolean_mask/concat"
  device: "/device:CPU:0"
  attr {
    key: "T"
    value {
      type: DT_STRING
    }
  }
  attr {
    key: "Tshape"
    value {
      type: DT_INT32
    }
  }
  attr {
    key: "_output_shapes"
    value {
      list {
        shape {
          dim {
            size: 129
          }
        }
      }
    }
  }
}
node {
  name: "report_uninitialized_variables_1/boolean_mask/Reshape_1/shape"
  op: "Const"
  device: "/device:CPU:0"
  attr {
    key: "_output_shapes"
    value {
      list {
        shape {
          dim {
            size: 1
          }
        }
      }
    }
  }
  attr {
    key: "dtype"
    value {
      type: DT_INT32
    }
  }
  attr {
    key: "value"
    value {
      tensor {
        dtype: DT_INT32
        tensor_shape {
          dim {
            size: 1
          }
        }
        int_val: -1
      }
    }
  }
}
node {
  name: "report_uninitialized_variables_1/boolean_mask/Reshape_1"
  op: "Reshape"
  input: "report_uninitialized_variables_1/LogicalNot"
  input: "report_uninitialized_variables_1/boolean_mask/Reshape_1/shape"
  device: "/device:CPU:0"
  attr {
    key: "T"
    value {
      type: DT_BOOL
    }
  }
  attr {
    key: "Tshape"
    value {
      type: DT_INT32
    }
  }
  attr {
    key: "_output_shapes"
    value {
      list {
        shape {
          dim {
            size: 129
          }
        }
      }
    }
  }
}
node {
  name: "report_uninitialized_variables_1/boolean_mask/Where"
  op: "Where"
  input: "report_uninitialized_variables_1/boolean_mask/Reshape_1"
  device: "/device:CPU:0"
  attr {
    key: "T"
    value {
      type: DT_BOOL
    }
  }
  attr {
    key: "_output_shapes"
    value {
      list {
        shape {
          dim {
            size: -1
          }
          dim {
            size: 1
          }
        }
      }
    }
  }
}
node {
  name: "report_uninitialized_variables_1/boolean_mask/Squeeze"
  op: "Squeeze"
  input: "report_uninitialized_variables_1/boolean_mask/Where"
  device: "/device:CPU:0"
  attr {
    key: "T"
    value {
      type: DT_INT64
    }
  }
  attr {
    key: "_output_shapes"
    value {
      list {
        shape {
          dim {
            size: -1
          }
        }
      }
    }
  }
  attr {
    key: "squeeze_dims"
    value {
      list {
        i: 1
      }
    }
  }
}
node {
  name: "report_uninitialized_variables_1/boolean_mask/GatherV2/axis"
  op: "Const"
  device: "/device:CPU:0"
  attr {
    key: "_output_shapes"
    value {
      list {
        shape {
        }
      }
    }
  }
  attr {
    key: "dtype"
    value {
      type: DT_INT32
    }
  }
  attr {
    key: "value"
    value {
      tensor {
        dtype: DT_INT32
        tensor_shape {
        }
        int_val: 0
      }
    }
  }
}
node {
  name: "report_uninitialized_variables_1/boolean_mask/GatherV2"
  op: "GatherV2"
  input: "report_uninitialized_variables_1/boolean_mask/Reshape"
  input: "report_uninitialized_variables_1/boolean_mask/Squeeze"
  input: "report_uninitialized_variables_1/boolean_mask/GatherV2/axis"
  device: "/device:CPU:0"
  attr {
    key: "Taxis"
    value {
      type: DT_INT32
    }
  }
  attr {
    key: "Tindices"
    value {
      type: DT_INT64
    }
  }
  attr {
    key: "Tparams"
    value {
      type: DT_STRING
    }
  }
  attr {
    key: "_output_shapes"
    value {
      list {
        shape {
          dim {
            size: -1
          }
        }
      }
    }
  }
}
node {
  name: "init_2"
  op: "NoOp"
}
node {
  name: "init_all_tables"
  op: "NoOp"
}
node {
  name: "init_3"
  op: "NoOp"
}
node {
  name: "group_deps_1"
  op: "NoOp"
  input: "^init_2"
  input: "^init_3"
  input: "^init_all_tables"
}
node {
  name: "Merge/MergeSummary"
  op: "MergeSummary"
  input: "loss_1"
  attr {
    key: "N"
    value {
      i: 1
    }
  }
  attr {
    key: "_output_shapes"
    value {
      list {
        shape {
        }
      }
    }
  }
}
node {
  name: "save/Const"
  op: "Const"
  attr {
    key: "_output_shapes"
    value {
      list {
        shape {
        }
      }
    }
  }
  attr {
    key: "dtype"
    value {
      type: DT_STRING
    }
  }
  attr {
    key: "value"
    value {
      tensor {
        dtype: DT_STRING
        tensor_shape {
        }
        string_val: "model"
      }
    }
  }
}
node {
  name: "save/StringJoin/inputs_1"
  op: "Const"
  attr {
    key: "_output_shapes"
    value {
      list {
        shape {
        }
      }
    }
  }
  attr {
    key: "dtype"
    value {
      type: DT_STRING
    }
  }
  attr {
    key: "value"
    value {
      tensor {
        dtype: DT_STRING
        tensor_shape {
        }
        string_val: "_temp_e417a911022b47a883162f133a54a089/part"
      }
    }
  }
}
node {
  name: "save/StringJoin"
  op: "StringJoin"
  input: "save/Const"
  input: "save/StringJoin/inputs_1"
  attr {
    key: "N"
    value {
      i: 2
    }
  }
  attr {
    key: "_output_shapes"
    value {
      list {
        shape {
        }
      }
    }
  }
  attr {
    key: "separator"
    value {
      s: ""
    }
  }
}
node {
  name: "save/num_shards"
  op: "Const"
  attr {
    key: "_output_shapes"
    value {
      list {
        shape {
        }
      }
    }
  }
  attr {
    key: "dtype"
    value {
      type: DT_INT32
    }
  }
  attr {
    key: "value"
    value {
      tensor {
        dtype: DT_INT32
        tensor_shape {
        }
        int_val: 1
      }
    }
  }
}
node {
  name: "save/ShardedFilename/shard"
  op: "Const"
  device: "/device:CPU:0"
  attr {
    key: "_output_shapes"
    value {
      list {
        shape {
        }
      }
    }
  }
  attr {
    key: "dtype"
    value {
      type: DT_INT32
    }
  }
  attr {
    key: "value"
    value {
      tensor {
        dtype: DT_INT32
        tensor_shape {
        }
        int_val: 0
      }
    }
  }
}
node {
  name: "save/ShardedFilename"
  op: "ShardedFilename"
  input: "save/StringJoin"
  input: "save/ShardedFilename/shard"
  input: "save/num_shards"
  device: "/device:CPU:0"
  attr {
    key: "_output_shapes"
    value {
      list {
        shape {
        }
      }
    }
  }
}
node {
  name: "save/SaveV2/tensor_names"
  op: "Const"
  device: "/device:CPU:0"
  attr {
    key: "_output_shapes"
    value {
      list {
        shape {
          dim {
            size: 129
          }
        }
      }
    }
  }
  attr {
    key: "dtype"
    value {
      type: DT_STRING
    }
  }
  attr {
    key: "value"
    value {
      tensor {
        dtype: DT_STRING
        tensor_shape {
          dim {
            size: 129
          }
        }
        string_val: "beta1_power"
        string_val: "beta2_power"
        string_val: "down_block1/conv1/bias"
        string_val: "down_block1/conv1/bias/Adam"
        string_val: "down_block1/conv1/bias/Adam_1"
        string_val: "down_block1/conv1/kernel"
        string_val: "down_block1/conv1/kernel/Adam"
        string_val: "down_block1/conv1/kernel/Adam_1"
        string_val: "down_block1/conv2/bias"
        string_val: "down_block1/conv2/bias/Adam"
        string_val: "down_block1/conv2/bias/Adam_1"
        string_val: "down_block1/conv2/kernel"
        string_val: "down_block1/conv2/kernel/Adam"
        string_val: "down_block1/conv2/kernel/Adam_1"
        string_val: "down_block2/conv1/bias"
        string_val: "down_block2/conv1/bias/Adam"
        string_val: "down_block2/conv1/bias/Adam_1"
        string_val: "down_block2/conv1/kernel"
        string_val: "down_block2/conv1/kernel/Adam"
        string_val: "down_block2/conv1/kernel/Adam_1"
        string_val: "down_block2/conv2/bias"
        string_val: "down_block2/conv2/bias/Adam"
        string_val: "down_block2/conv2/bias/Adam_1"
        string_val: "down_block2/conv2/kernel"
        string_val: "down_block2/conv2/kernel/Adam"
        string_val: "down_block2/conv2/kernel/Adam_1"
        string_val: "down_block3/conv1/bias"
        string_val: "down_block3/conv1/bias/Adam"
        string_val: "down_block3/conv1/bias/Adam_1"
        string_val: "down_block3/conv1/kernel"
        string_val: "down_block3/conv1/kernel/Adam"
        string_val: "down_block3/conv1/kernel/Adam_1"
        string_val: "down_block3/conv2/bias"
        string_val: "down_block3/conv2/bias/Adam"
        string_val: "down_block3/conv2/bias/Adam_1"
        string_val: "down_block3/conv2/kernel"
        string_val: "down_block3/conv2/kernel/Adam"
        string_val: "down_block3/conv2/kernel/Adam_1"
        string_val: "down_block4/conv1/bias"
        string_val: "down_block4/conv1/bias/Adam"
        string_val: "down_block4/conv1/bias/Adam_1"
        string_val: "down_block4/conv1/kernel"
        string_val: "down_block4/conv1/kernel/Adam"
        string_val: "down_block4/conv1/kernel/Adam_1"
        string_val: "down_block4/conv2/bias"
        string_val: "down_block4/conv2/bias/Adam"
        string_val: "down_block4/conv2/bias/Adam_1"
        string_val: "down_block4/conv2/kernel"
        string_val: "down_block4/conv2/kernel/Adam"
        string_val: "down_block4/conv2/kernel/Adam_1"
        string_val: "global_step"
        string_val: "out_conv/bias"
        string_val: "out_conv/bias/Adam"
        string_val: "out_conv/bias/Adam_1"
        string_val: "out_conv/kernel"
        string_val: "out_conv/kernel/Adam"
        string_val: "out_conv/kernel/Adam_1"
        string_val: "up_block1/conv1/bias"
        string_val: "up_block1/conv1/bias/Adam"
        string_val: "up_block1/conv1/bias/Adam_1"
        string_val: "up_block1/conv1/kernel"
        string_val: "up_block1/conv1/kernel/Adam"
        string_val: "up_block1/conv1/kernel/Adam_1"
        string_val: "up_block1/conv2/bias"
        string_val: "up_block1/conv2/bias/Adam"
        string_val: "up_block1/conv2/bias/Adam_1"
        string_val: "up_block1/conv2/kernel"
        string_val: "up_block1/conv2/kernel/Adam"
        string_val: "up_block1/conv2/kernel/Adam_1"
        string_val: "up_block1/upconv/bias"
        string_val: "up_block1/upconv/bias/Adam"
        string_val: "up_block1/upconv/bias/Adam_1"
        string_val: "up_block1/upconv/kernel"
        string_val: "up_block1/upconv/kernel/Adam"
        string_val: "up_block1/upconv/kernel/Adam_1"
        string_val: "up_block2/conv1/bias"
        string_val: "up_block2/conv1/bias/Adam"
        string_val: "up_block2/conv1/bias/Adam_1"
        string_val: "up_block2/conv1/kernel"
        string_val: "up_block2/conv1/kernel/Adam"
        string_val: "up_block2/conv1/kernel/Adam_1"
        string_val: "up_block2/conv2/bias"
        string_val: "up_block2/conv2/bias/Adam"
        string_val: "up_block2/conv2/bias/Adam_1"
        string_val: "up_block2/conv2/kernel"
        string_val: "up_block2/conv2/kernel/Adam"
        string_val: "up_block2/conv2/kernel/Adam_1"
        string_val: "up_block2/upconv/bias"
        string_val: "up_block2/upconv/bias/Adam"
        string_val: "up_block2/upconv/bias/Adam_1"
        string_val: "up_block2/upconv/kernel"
        string_val: "up_block2/upconv/kernel/Adam"
        string_val: "up_block2/upconv/kernel/Adam_1"
        string_val: "up_block3/conv1/bias"
        string_val: "up_block3/conv1/bias/Adam"
        string_val: "up_block3/conv1/bias/Adam_1"
        string_val: "up_block3/conv1/kernel"
        string_val: "up_block3/conv1/kernel/Adam"
        string_val: "up_block3/conv1/kernel/Adam_1"
        string_val: "up_block3/conv2/bias"
        string_val: "up_block3/conv2/bias/Adam"
        string_val: "up_block3/conv2/bias/Adam_1"
        string_val: "up_block3/conv2/kernel"
        string_val: "up_block3/conv2/kernel/Adam"
        string_val: "up_block3/conv2/kernel/Adam_1"
        string_val: "up_block3/upconv/bias"
        string_val: "up_block3/upconv/bias/Adam"
        string_val: "up_block3/upconv/bias/Adam_1"
        string_val: "up_block3/upconv/kernel"
        string_val: "up_block3/upconv/kernel/Adam"
        string_val: "up_block3/upconv/kernel/Adam_1"
        string_val: "up_block4/conv1/bias"
        string_val: "up_block4/conv1/bias/Adam"
        string_val: "up_block4/conv1/bias/Adam_1"
        string_val: "up_block4/conv1/kernel"
        string_val: "up_block4/conv1/kernel/Adam"
        string_val: "up_block4/conv1/kernel/Adam_1"
        string_val: "up_block4/conv2/bias"
        string_val: "up_block4/conv2/bias/Adam"
        string_val: "up_block4/conv2/bias/Adam_1"
        string_val: "up_block4/conv2/kernel"
        string_val: "up_block4/conv2/kernel/Adam"
        string_val: "up_block4/conv2/kernel/Adam_1"
        string_val: "up_block4/upconv/bias"
        string_val: "up_block4/upconv/bias/Adam"
        string_val: "up_block4/upconv/bias/Adam_1"
        string_val: "up_block4/upconv/kernel"
        string_val: "up_block4/upconv/kernel/Adam"
        string_val: "up_block4/upconv/kernel/Adam_1"
      }
    }
  }
}
node {
  name: "save/SaveV2/shape_and_slices"
  op: "Const"
  device: "/device:CPU:0"
  attr {
    key: "_output_shapes"
    value {
      list {
        shape {
          dim {
            size: 129
          }
        }
      }
    }
  }
  attr {
    key: "dtype"
    value {
      type: DT_STRING
    }
  }
  attr {
    key: "value"
    value {
      tensor {
        dtype: DT_STRING
        tensor_shape {
          dim {
            size: 129
          }
        }
        string_val: ""
        string_val: ""
        string_val: ""
        string_val: ""
        string_val: ""
        string_val: ""
        string_val: ""
        string_val: ""
        string_val: ""
        string_val: ""
        string_val: ""
        string_val: ""
        string_val: ""
        string_val: ""
        string_val: ""
        string_val: ""
        string_val: ""
        string_val: ""
        string_val: ""
        string_val: ""
        string_val: ""
        string_val: ""
        string_val: ""
        string_val: ""
        string_val: ""
        string_val: ""
        string_val: ""
        string_val: ""
        string_val: ""
        string_val: ""
        string_val: ""
        string_val: ""
        string_val: ""
        string_val: ""
        string_val: ""
        string_val: ""
        string_val: ""
        string_val: ""
        string_val: ""
        string_val: ""
        string_val: ""
        string_val: ""
        string_val: ""
        string_val: ""
        string_val: ""
        string_val: ""
        string_val: ""
        string_val: ""
        string_val: ""
        string_val: ""
        string_val: ""
        string_val: ""
        string_val: ""
        string_val: ""
        string_val: ""
        string_val: ""
        string_val: ""
        string_val: ""
        string_val: ""
        string_val: ""
        string_val: ""
        string_val: ""
        string_val: ""
        string_val: ""
        string_val: ""
        string_val: ""
        string_val: ""
        string_val: ""
        string_val: ""
        string_val: ""
        string_val: ""
        string_val: ""
        string_val: ""
        string_val: ""
        string_val: ""
        string_val: ""
        string_val: ""
        string_val: ""
        string_val: ""
        string_val: ""
        string_val: ""
        string_val: ""
        string_val: ""
        string_val: ""
        string_val: ""
        string_val: ""
        string_val: ""
        string_val: ""
        string_val: ""
        string_val: ""
        string_val: ""
        string_val: ""
        string_val: ""
        string_val: ""
        string_val: ""
        string_val: ""
        string_val: ""
        string_val: ""
        string_val: ""
        string_val: ""
        string_val: ""
        string_val: ""
        string_val: ""
        string_val: ""
        string_val: ""
        string_val: ""
        string_val: ""
        string_val: ""
        string_val: ""
        string_val: ""
        string_val: ""
        string_val: ""
        string_val: ""
        string_val: ""
        string_val: ""
        string_val: ""
        string_val: ""
        string_val: ""
        string_val: ""
        string_val: ""
        string_val: ""
        string_val: ""
        string_val: ""
        string_val: ""
        string_val: ""
        string_val: ""
        string_val: ""
        string_val: ""
        string_val: ""
      }
    }
  }
}
node {
  name: "save/SaveV2"
  op: "SaveV2"
  input: "save/ShardedFilename"
  input: "save/SaveV2/tensor_names"
  input: "save/SaveV2/shape_and_slices"
  input: "beta1_power"
  input: "beta2_power"
  input: "down_block1/conv1/bias"
  input: "down_block1/conv1/bias/Adam"
  input: "down_block1/conv1/bias/Adam_1"
  input: "down_block1/conv1/kernel"
  input: "down_block1/conv1/kernel/Adam"
  input: "down_block1/conv1/kernel/Adam_1"
  input: "down_block1/conv2/bias"
  input: "down_block1/conv2/bias/Adam"
  input: "down_block1/conv2/bias/Adam_1"
  input: "down_block1/conv2/kernel"
  input: "down_block1/conv2/kernel/Adam"
  input: "down_block1/conv2/kernel/Adam_1"
  input: "down_block2/conv1/bias"
  input: "down_block2/conv1/bias/Adam"
  input: "down_block2/conv1/bias/Adam_1"
  input: "down_block2/conv1/kernel"
  input: "down_block2/conv1/kernel/Adam"
  input: "down_block2/conv1/kernel/Adam_1"
  input: "down_block2/conv2/bias"
  input: "down_block2/conv2/bias/Adam"
  input: "down_block2/conv2/bias/Adam_1"
  input: "down_block2/conv2/kernel"
  input: "down_block2/conv2/kernel/Adam"
  input: "down_block2/conv2/kernel/Adam_1"
  input: "down_block3/conv1/bias"
  input: "down_block3/conv1/bias/Adam"
  input: "down_block3/conv1/bias/Adam_1"
  input: "down_block3/conv1/kernel"
  input: "down_block3/conv1/kernel/Adam"
  input: "down_block3/conv1/kernel/Adam_1"
  input: "down_block3/conv2/bias"
  input: "down_block3/conv2/bias/Adam"
  input: "down_block3/conv2/bias/Adam_1"
  input: "down_block3/conv2/kernel"
  input: "down_block3/conv2/kernel/Adam"
  input: "down_block3/conv2/kernel/Adam_1"
  input: "down_block4/conv1/bias"
  input: "down_block4/conv1/bias/Adam"
  input: "down_block4/conv1/bias/Adam_1"
  input: "down_block4/conv1/kernel"
  input: "down_block4/conv1/kernel/Adam"
  input: "down_block4/conv1/kernel/Adam_1"
  input: "down_block4/conv2/bias"
  input: "down_block4/conv2/bias/Adam"
  input: "down_block4/conv2/bias/Adam_1"
  input: "down_block4/conv2/kernel"
  input: "down_block4/conv2/kernel/Adam"
  input: "down_block4/conv2/kernel/Adam_1"
  input: "global_step"
  input: "out_conv/bias"
  input: "out_conv/bias/Adam"
  input: "out_conv/bias/Adam_1"
  input: "out_conv/kernel"
  input: "out_conv/kernel/Adam"
  input: "out_conv/kernel/Adam_1"
  input: "up_block1/conv1/bias"
  input: "up_block1/conv1/bias/Adam"
  input: "up_block1/conv1/bias/Adam_1"
  input: "up_block1/conv1/kernel"
  input: "up_block1/conv1/kernel/Adam"
  input: "up_block1/conv1/kernel/Adam_1"
  input: "up_block1/conv2/bias"
  input: "up_block1/conv2/bias/Adam"
  input: "up_block1/conv2/bias/Adam_1"
  input: "up_block1/conv2/kernel"
  input: "up_block1/conv2/kernel/Adam"
  input: "up_block1/conv2/kernel/Adam_1"
  input: "up_block1/upconv/bias"
  input: "up_block1/upconv/bias/Adam"
  input: "up_block1/upconv/bias/Adam_1"
  input: "up_block1/upconv/kernel"
  input: "up_block1/upconv/kernel/Adam"
  input: "up_block1/upconv/kernel/Adam_1"
  input: "up_block2/conv1/bias"
  input: "up_block2/conv1/bias/Adam"
  input: "up_block2/conv1/bias/Adam_1"
  input: "up_block2/conv1/kernel"
  input: "up_block2/conv1/kernel/Adam"
  input: "up_block2/conv1/kernel/Adam_1"
  input: "up_block2/conv2/bias"
  input: "up_block2/conv2/bias/Adam"
  input: "up_block2/conv2/bias/Adam_1"
  input: "up_block2/conv2/kernel"
  input: "up_block2/conv2/kernel/Adam"
  input: "up_block2/conv2/kernel/Adam_1"
  input: "up_block2/upconv/bias"
  input: "up_block2/upconv/bias/Adam"
  input: "up_block2/upconv/bias/Adam_1"
  input: "up_block2/upconv/kernel"
  input: "up_block2/upconv/kernel/Adam"
  input: "up_block2/upconv/kernel/Adam_1"
  input: "up_block3/conv1/bias"
  input: "up_block3/conv1/bias/Adam"
  input: "up_block3/conv1/bias/Adam_1"
  input: "up_block3/conv1/kernel"
  input: "up_block3/conv1/kernel/Adam"
  input: "up_block3/conv1/kernel/Adam_1"
  input: "up_block3/conv2/bias"
  input: "up_block3/conv2/bias/Adam"
  input: "up_block3/conv2/bias/Adam_1"
  input: "up_block3/conv2/kernel"
  input: "up_block3/conv2/kernel/Adam"
  input: "up_block3/conv2/kernel/Adam_1"
  input: "up_block3/upconv/bias"
  input: "up_block3/upconv/bias/Adam"
  input: "up_block3/upconv/bias/Adam_1"
  input: "up_block3/upconv/kernel"
  input: "up_block3/upconv/kernel/Adam"
  input: "up_block3/upconv/kernel/Adam_1"
  input: "up_block4/conv1/bias"
  input: "up_block4/conv1/bias/Adam"
  input: "up_block4/conv1/bias/Adam_1"
  input: "up_block4/conv1/kernel"
  input: "up_block4/conv1/kernel/Adam"
  input: "up_block4/conv1/kernel/Adam_1"
  input: "up_block4/conv2/bias"
  input: "up_block4/conv2/bias/Adam"
  input: "up_block4/conv2/bias/Adam_1"
  input: "up_block4/conv2/kernel"
  input: "up_block4/conv2/kernel/Adam"
  input: "up_block4/conv2/kernel/Adam_1"
  input: "up_block4/upconv/bias"
  input: "up_block4/upconv/bias/Adam"
  input: "up_block4/upconv/bias/Adam_1"
  input: "up_block4/upconv/kernel"
  input: "up_block4/upconv/kernel/Adam"
  input: "up_block4/upconv/kernel/Adam_1"
  device: "/device:CPU:0"
  attr {
    key: "dtypes"
    value {
      list {
        type: DT_FLOAT
        type: DT_FLOAT
        type: DT_FLOAT
        type: DT_FLOAT
        type: DT_FLOAT
        type: DT_FLOAT
        type: DT_FLOAT
        type: DT_FLOAT
        type: DT_FLOAT
        type: DT_FLOAT
        type: DT_FLOAT
        type: DT_FLOAT
        type: DT_FLOAT
        type: DT_FLOAT
        type: DT_FLOAT
        type: DT_FLOAT
        type: DT_FLOAT
        type: DT_FLOAT
        type: DT_FLOAT
        type: DT_FLOAT
        type: DT_FLOAT
        type: DT_FLOAT
        type: DT_FLOAT
        type: DT_FLOAT
        type: DT_FLOAT
        type: DT_FLOAT
        type: DT_FLOAT
        type: DT_FLOAT
        type: DT_FLOAT
        type: DT_FLOAT
        type: DT_FLOAT
        type: DT_FLOAT
        type: DT_FLOAT
        type: DT_FLOAT
        type: DT_FLOAT
        type: DT_FLOAT
        type: DT_FLOAT
        type: DT_FLOAT
        type: DT_FLOAT
        type: DT_FLOAT
        type: DT_FLOAT
        type: DT_FLOAT
        type: DT_FLOAT
        type: DT_FLOAT
        type: DT_FLOAT
        type: DT_FLOAT
        type: DT_FLOAT
        type: DT_FLOAT
        type: DT_FLOAT
        type: DT_FLOAT
        type: DT_INT64
        type: DT_FLOAT
        type: DT_FLOAT
        type: DT_FLOAT
        type: DT_FLOAT
        type: DT_FLOAT
        type: DT_FLOAT
        type: DT_FLOAT
        type: DT_FLOAT
        type: DT_FLOAT
        type: DT_FLOAT
        type: DT_FLOAT
        type: DT_FLOAT
        type: DT_FLOAT
        type: DT_FLOAT
        type: DT_FLOAT
        type: DT_FLOAT
        type: DT_FLOAT
        type: DT_FLOAT
        type: DT_FLOAT
        type: DT_FLOAT
        type: DT_FLOAT
        type: DT_FLOAT
        type: DT_FLOAT
        type: DT_FLOAT
        type: DT_FLOAT
        type: DT_FLOAT
        type: DT_FLOAT
        type: DT_FLOAT
        type: DT_FLOAT
        type: DT_FLOAT
        type: DT_FLOAT
        type: DT_FLOAT
        type: DT_FLOAT
        type: DT_FLOAT
        type: DT_FLOAT
        type: DT_FLOAT
        type: DT_FLOAT
        type: DT_FLOAT
        type: DT_FLOAT
        type: DT_FLOAT
        type: DT_FLOAT
        type: DT_FLOAT
        type: DT_FLOAT
        type: DT_FLOAT
        type: DT_FLOAT
        type: DT_FLOAT
        type: DT_FLOAT
        type: DT_FLOAT
        type: DT_FLOAT
        type: DT_FLOAT
        type: DT_FLOAT
        type: DT_FLOAT
        type: DT_FLOAT
        type: DT_FLOAT
        type: DT_FLOAT
        type: DT_FLOAT
        type: DT_FLOAT
        type: DT_FLOAT
        type: DT_FLOAT
        type: DT_FLOAT
        type: DT_FLOAT
        type: DT_FLOAT
        type: DT_FLOAT
        type: DT_FLOAT
        type: DT_FLOAT
        type: DT_FLOAT
        type: DT_FLOAT
        type: DT_FLOAT
        type: DT_FLOAT
        type: DT_FLOAT
        type: DT_FLOAT
        type: DT_FLOAT
        type: DT_FLOAT
        type: DT_FLOAT
        type: DT_FLOAT
        type: DT_FLOAT
        type: DT_FLOAT
        type: DT_FLOAT
      }
    }
  }
}
node {
  name: "save/control_dependency"
  op: "Identity"
  input: "save/ShardedFilename"
  input: "^save/SaveV2"
  device: "/device:CPU:0"
  attr {
    key: "T"
    value {
      type: DT_STRING
    }
  }
  attr {
    key: "_class"
    value {
      list {
        s: "loc:@save/ShardedFilename"
      }
    }
  }
  attr {
    key: "_output_shapes"
    value {
      list {
        shape {
        }
      }
    }
  }
}
node {
  name: "save/MergeV2Checkpoints/checkpoint_prefixes"
  op: "Pack"
  input: "save/ShardedFilename"
  input: "^save/control_dependency"
  device: "/device:CPU:0"
  attr {
    key: "N"
    value {
      i: 1
    }
  }
  attr {
    key: "T"
    value {
      type: DT_STRING
    }
  }
  attr {
    key: "_output_shapes"
    value {
      list {
        shape {
          dim {
            size: 1
          }
        }
      }
    }
  }
  attr {
    key: "axis"
    value {
      i: 0
    }
  }
}
node {
  name: "save/MergeV2Checkpoints"
  op: "MergeV2Checkpoints"
  input: "save/MergeV2Checkpoints/checkpoint_prefixes"
  input: "save/Const"
  device: "/device:CPU:0"
  attr {
    key: "delete_old_dirs"
    value {
      b: true
    }
  }
}
node {
  name: "save/Identity"
  op: "Identity"
  input: "save/Const"
  input: "^save/MergeV2Checkpoints"
  input: "^save/control_dependency"
  device: "/device:CPU:0"
  attr {
    key: "T"
    value {
      type: DT_STRING
    }
  }
  attr {
    key: "_output_shapes"
    value {
      list {
        shape {
        }
      }
    }
  }
}
node {
  name: "save/RestoreV2/tensor_names"
  op: "Const"
  device: "/device:CPU:0"
  attr {
    key: "_output_shapes"
    value {
      list {
        shape {
          dim {
            size: 129
          }
        }
      }
    }
  }
  attr {
    key: "dtype"
    value {
      type: DT_STRING
    }
  }
  attr {
    key: "value"
    value {
      tensor {
        dtype: DT_STRING
        tensor_shape {
          dim {
            size: 129
          }
        }
        string_val: "beta1_power"
        string_val: "beta2_power"
        string_val: "down_block1/conv1/bias"
        string_val: "down_block1/conv1/bias/Adam"
        string_val: "down_block1/conv1/bias/Adam_1"
        string_val: "down_block1/conv1/kernel"
        string_val: "down_block1/conv1/kernel/Adam"
        string_val: "down_block1/conv1/kernel/Adam_1"
        string_val: "down_block1/conv2/bias"
        string_val: "down_block1/conv2/bias/Adam"
        string_val: "down_block1/conv2/bias/Adam_1"
        string_val: "down_block1/conv2/kernel"
        string_val: "down_block1/conv2/kernel/Adam"
        string_val: "down_block1/conv2/kernel/Adam_1"
        string_val: "down_block2/conv1/bias"
        string_val: "down_block2/conv1/bias/Adam"
        string_val: "down_block2/conv1/bias/Adam_1"
        string_val: "down_block2/conv1/kernel"
        string_val: "down_block2/conv1/kernel/Adam"
        string_val: "down_block2/conv1/kernel/Adam_1"
        string_val: "down_block2/conv2/bias"
        string_val: "down_block2/conv2/bias/Adam"
        string_val: "down_block2/conv2/bias/Adam_1"
        string_val: "down_block2/conv2/kernel"
        string_val: "down_block2/conv2/kernel/Adam"
        string_val: "down_block2/conv2/kernel/Adam_1"
        string_val: "down_block3/conv1/bias"
        string_val: "down_block3/conv1/bias/Adam"
        string_val: "down_block3/conv1/bias/Adam_1"
        string_val: "down_block3/conv1/kernel"
        string_val: "down_block3/conv1/kernel/Adam"
        string_val: "down_block3/conv1/kernel/Adam_1"
        string_val: "down_block3/conv2/bias"
        string_val: "down_block3/conv2/bias/Adam"
        string_val: "down_block3/conv2/bias/Adam_1"
        string_val: "down_block3/conv2/kernel"
        string_val: "down_block3/conv2/kernel/Adam"
        string_val: "down_block3/conv2/kernel/Adam_1"
        string_val: "down_block4/conv1/bias"
        string_val: "down_block4/conv1/bias/Adam"
        string_val: "down_block4/conv1/bias/Adam_1"
        string_val: "down_block4/conv1/kernel"
        string_val: "down_block4/conv1/kernel/Adam"
        string_val: "down_block4/conv1/kernel/Adam_1"
        string_val: "down_block4/conv2/bias"
        string_val: "down_block4/conv2/bias/Adam"
        string_val: "down_block4/conv2/bias/Adam_1"
        string_val: "down_block4/conv2/kernel"
        string_val: "down_block4/conv2/kernel/Adam"
        string_val: "down_block4/conv2/kernel/Adam_1"
        string_val: "global_step"
        string_val: "out_conv/bias"
        string_val: "out_conv/bias/Adam"
        string_val: "out_conv/bias/Adam_1"
        string_val: "out_conv/kernel"
        string_val: "out_conv/kernel/Adam"
        string_val: "out_conv/kernel/Adam_1"
        string_val: "up_block1/conv1/bias"
        string_val: "up_block1/conv1/bias/Adam"
        string_val: "up_block1/conv1/bias/Adam_1"
        string_val: "up_block1/conv1/kernel"
        string_val: "up_block1/conv1/kernel/Adam"
        string_val: "up_block1/conv1/kernel/Adam_1"
        string_val: "up_block1/conv2/bias"
        string_val: "up_block1/conv2/bias/Adam"
        string_val: "up_block1/conv2/bias/Adam_1"
        string_val: "up_block1/conv2/kernel"
        string_val: "up_block1/conv2/kernel/Adam"
        string_val: "up_block1/conv2/kernel/Adam_1"
        string_val: "up_block1/upconv/bias"
        string_val: "up_block1/upconv/bias/Adam"
        string_val: "up_block1/upconv/bias/Adam_1"
        string_val: "up_block1/upconv/kernel"
        string_val: "up_block1/upconv/kernel/Adam"
        string_val: "up_block1/upconv/kernel/Adam_1"
        string_val: "up_block2/conv1/bias"
        string_val: "up_block2/conv1/bias/Adam"
        string_val: "up_block2/conv1/bias/Adam_1"
        string_val: "up_block2/conv1/kernel"
        string_val: "up_block2/conv1/kernel/Adam"
        string_val: "up_block2/conv1/kernel/Adam_1"
        string_val: "up_block2/conv2/bias"
        string_val: "up_block2/conv2/bias/Adam"
        string_val: "up_block2/conv2/bias/Adam_1"
        string_val: "up_block2/conv2/kernel"
        string_val: "up_block2/conv2/kernel/Adam"
        string_val: "up_block2/conv2/kernel/Adam_1"
        string_val: "up_block2/upconv/bias"
        string_val: "up_block2/upconv/bias/Adam"
        string_val: "up_block2/upconv/bias/Adam_1"
        string_val: "up_block2/upconv/kernel"
        string_val: "up_block2/upconv/kernel/Adam"
        string_val: "up_block2/upconv/kernel/Adam_1"
        string_val: "up_block3/conv1/bias"
        string_val: "up_block3/conv1/bias/Adam"
        string_val: "up_block3/conv1/bias/Adam_1"
        string_val: "up_block3/conv1/kernel"
        string_val: "up_block3/conv1/kernel/Adam"
        string_val: "up_block3/conv1/kernel/Adam_1"
        string_val: "up_block3/conv2/bias"
        string_val: "up_block3/conv2/bias/Adam"
        string_val: "up_block3/conv2/bias/Adam_1"
        string_val: "up_block3/conv2/kernel"
        string_val: "up_block3/conv2/kernel/Adam"
        string_val: "up_block3/conv2/kernel/Adam_1"
        string_val: "up_block3/upconv/bias"
        string_val: "up_block3/upconv/bias/Adam"
        string_val: "up_block3/upconv/bias/Adam_1"
        string_val: "up_block3/upconv/kernel"
        string_val: "up_block3/upconv/kernel/Adam"
        string_val: "up_block3/upconv/kernel/Adam_1"
        string_val: "up_block4/conv1/bias"
        string_val: "up_block4/conv1/bias/Adam"
        string_val: "up_block4/conv1/bias/Adam_1"
        string_val: "up_block4/conv1/kernel"
        string_val: "up_block4/conv1/kernel/Adam"
        string_val: "up_block4/conv1/kernel/Adam_1"
        string_val: "up_block4/conv2/bias"
        string_val: "up_block4/conv2/bias/Adam"
        string_val: "up_block4/conv2/bias/Adam_1"
        string_val: "up_block4/conv2/kernel"
        string_val: "up_block4/conv2/kernel/Adam"
        string_val: "up_block4/conv2/kernel/Adam_1"
        string_val: "up_block4/upconv/bias"
        string_val: "up_block4/upconv/bias/Adam"
        string_val: "up_block4/upconv/bias/Adam_1"
        string_val: "up_block4/upconv/kernel"
        string_val: "up_block4/upconv/kernel/Adam"
        string_val: "up_block4/upconv/kernel/Adam_1"
      }
    }
  }
}
node {
  name: "save/RestoreV2/shape_and_slices"
  op: "Const"
  device: "/device:CPU:0"
  attr {
    key: "_output_shapes"
    value {
      list {
        shape {
          dim {
            size: 129
          }
        }
      }
    }
  }
  attr {
    key: "dtype"
    value {
      type: DT_STRING
    }
  }
  attr {
    key: "value"
    value {
      tensor {
        dtype: DT_STRING
        tensor_shape {
          dim {
            size: 129
          }
        }
        string_val: ""
        string_val: ""
        string_val: ""
        string_val: ""
        string_val: ""
        string_val: ""
        string_val: ""
        string_val: ""
        string_val: ""
        string_val: ""
        string_val: ""
        string_val: ""
        string_val: ""
        string_val: ""
        string_val: ""
        string_val: ""
        string_val: ""
        string_val: ""
        string_val: ""
        string_val: ""
        string_val: ""
        string_val: ""
        string_val: ""
        string_val: ""
        string_val: ""
        string_val: ""
        string_val: ""
        string_val: ""
        string_val: ""
        string_val: ""
        string_val: ""
        string_val: ""
        string_val: ""
        string_val: ""
        string_val: ""
        string_val: ""
        string_val: ""
        string_val: ""
        string_val: ""
        string_val: ""
        string_val: ""
        string_val: ""
        string_val: ""
        string_val: ""
        string_val: ""
        string_val: ""
        string_val: ""
        string_val: ""
        string_val: ""
        string_val: ""
        string_val: ""
        string_val: ""
        string_val: ""
        string_val: ""
        string_val: ""
        string_val: ""
        string_val: ""
        string_val: ""
        string_val: ""
        string_val: ""
        string_val: ""
        string_val: ""
        string_val: ""
        string_val: ""
        string_val: ""
        string_val: ""
        string_val: ""
        string_val: ""
        string_val: ""
        string_val: ""
        string_val: ""
        string_val: ""
        string_val: ""
        string_val: ""
        string_val: ""
        string_val: ""
        string_val: ""
        string_val: ""
        string_val: ""
        string_val: ""
        string_val: ""
        string_val: ""
        string_val: ""
        string_val: ""
        string_val: ""
        string_val: ""
        string_val: ""
        string_val: ""
        string_val: ""
        string_val: ""
        string_val: ""
        string_val: ""
        string_val: ""
        string_val: ""
        string_val: ""
        string_val: ""
        string_val: ""
        string_val: ""
        string_val: ""
        string_val: ""
        string_val: ""
        string_val: ""
        string_val: ""
        string_val: ""
        string_val: ""
        string_val: ""
        string_val: ""
        string_val: ""
        string_val: ""
        string_val: ""
        string_val: ""
        string_val: ""
        string_val: ""
        string_val: ""
        string_val: ""
        string_val: ""
        string_val: ""
        string_val: ""
        string_val: ""
        string_val: ""
        string_val: ""
        string_val: ""
        string_val: ""
        string_val: ""
        string_val: ""
        string_val: ""
        string_val: ""
        string_val: ""
        string_val: ""
      }
    }
  }
}
node {
  name: "save/RestoreV2"
  op: "RestoreV2"
  input: "save/Const"
  input: "save/RestoreV2/tensor_names"
  input: "save/RestoreV2/shape_and_slices"
  device: "/device:CPU:0"
  attr {
    key: "_output_shapes"
    value {
      list {
        shape {
          unknown_rank: true
        }
        shape {
          unknown_rank: true
        }
        shape {
          unknown_rank: true
        }
        shape {
          unknown_rank: true
        }
        shape {
          unknown_rank: true
        }
        shape {
          unknown_rank: true
        }
        shape {
          unknown_rank: true
        }
        shape {
          unknown_rank: true
        }
        shape {
          unknown_rank: true
        }
        shape {
          unknown_rank: true
        }
        shape {
          unknown_rank: true
        }
        shape {
          unknown_rank: true
        }
        shape {
          unknown_rank: true
        }
        shape {
          unknown_rank: true
        }
        shape {
          unknown_rank: true
        }
        shape {
          unknown_rank: true
        }
        shape {
          unknown_rank: true
        }
        shape {
          unknown_rank: true
        }
        shape {
          unknown_rank: true
        }
        shape {
          unknown_rank: true
        }
        shape {
          unknown_rank: true
        }
        shape {
          unknown_rank: true
        }
        shape {
          unknown_rank: true
        }
        shape {
          unknown_rank: true
        }
        shape {
          unknown_rank: true
        }
        shape {
          unknown_rank: true
        }
        shape {
          unknown_rank: true
        }
        shape {
          unknown_rank: true
        }
        shape {
          unknown_rank: true
        }
        shape {
          unknown_rank: true
        }
        shape {
          unknown_rank: true
        }
        shape {
          unknown_rank: true
        }
        shape {
          unknown_rank: true
        }
        shape {
          unknown_rank: true
        }
        shape {
          unknown_rank: true
        }
        shape {
          unknown_rank: true
        }
        shape {
          unknown_rank: true
        }
        shape {
          unknown_rank: true
        }
        shape {
          unknown_rank: true
        }
        shape {
          unknown_rank: true
        }
        shape {
          unknown_rank: true
        }
        shape {
          unknown_rank: true
        }
        shape {
          unknown_rank: true
        }
        shape {
          unknown_rank: true
        }
        shape {
          unknown_rank: true
        }
        shape {
          unknown_rank: true
        }
        shape {
          unknown_rank: true
        }
        shape {
          unknown_rank: true
        }
        shape {
          unknown_rank: true
        }
        shape {
          unknown_rank: true
        }
        shape {
          unknown_rank: true
        }
        shape {
          unknown_rank: true
        }
        shape {
          unknown_rank: true
        }
        shape {
          unknown_rank: true
        }
        shape {
          unknown_rank: true
        }
        shape {
          unknown_rank: true
        }
        shape {
          unknown_rank: true
        }
        shape {
          unknown_rank: true
        }
        shape {
          unknown_rank: true
        }
        shape {
          unknown_rank: true
        }
        shape {
          unknown_rank: true
        }
        shape {
          unknown_rank: true
        }
        shape {
          unknown_rank: true
        }
        shape {
          unknown_rank: true
        }
        shape {
          unknown_rank: true
        }
        shape {
          unknown_rank: true
        }
        shape {
          unknown_rank: true
        }
        shape {
          unknown_rank: true
        }
        shape {
          unknown_rank: true
        }
        shape {
          unknown_rank: true
        }
        shape {
          unknown_rank: true
        }
        shape {
          unknown_rank: true
        }
        shape {
          unknown_rank: true
        }
        shape {
          unknown_rank: true
        }
        shape {
          unknown_rank: true
        }
        shape {
          unknown_rank: true
        }
        shape {
          unknown_rank: true
        }
        shape {
          unknown_rank: true
        }
        shape {
          unknown_rank: true
        }
        shape {
          unknown_rank: true
        }
        shape {
          unknown_rank: true
        }
        shape {
          unknown_rank: true
        }
        shape {
          unknown_rank: true
        }
        shape {
          unknown_rank: true
        }
        shape {
          unknown_rank: true
        }
        shape {
          unknown_rank: true
        }
        shape {
          unknown_rank: true
        }
        shape {
          unknown_rank: true
        }
        shape {
          unknown_rank: true
        }
        shape {
          unknown_rank: true
        }
        shape {
          unknown_rank: true
        }
        shape {
          unknown_rank: true
        }
        shape {
          unknown_rank: true
        }
        shape {
          unknown_rank: true
        }
        shape {
          unknown_rank: true
        }
        shape {
          unknown_rank: true
        }
        shape {
          unknown_rank: true
        }
        shape {
          unknown_rank: true
        }
        shape {
          unknown_rank: true
        }
        shape {
          unknown_rank: true
        }
        shape {
          unknown_rank: true
        }
        shape {
          unknown_rank: true
        }
        shape {
          unknown_rank: true
        }
        shape {
          unknown_rank: true
        }
        shape {
          unknown_rank: true
        }
        shape {
          unknown_rank: true
        }
        shape {
          unknown_rank: true
        }
        shape {
          unknown_rank: true
        }
        shape {
          unknown_rank: true
        }
        shape {
          unknown_rank: true
        }
        shape {
          unknown_rank: true
        }
        shape {
          unknown_rank: true
        }
        shape {
          unknown_rank: true
        }
        shape {
          unknown_rank: true
        }
        shape {
          unknown_rank: true
        }
        shape {
          unknown_rank: true
        }
        shape {
          unknown_rank: true
        }
        shape {
          unknown_rank: true
        }
        shape {
          unknown_rank: true
        }
        shape {
          unknown_rank: true
        }
        shape {
          unknown_rank: true
        }
        shape {
          unknown_rank: true
        }
        shape {
          unknown_rank: true
        }
        shape {
          unknown_rank: true
        }
        shape {
          unknown_rank: true
        }
        shape {
          unknown_rank: true
        }
        shape {
          unknown_rank: true
        }
        shape {
          unknown_rank: true
        }
        shape {
          unknown_rank: true
        }
      }
    }
  }
  attr {
    key: "dtypes"
    value {
      list {
        type: DT_FLOAT
        type: DT_FLOAT
        type: DT_FLOAT
        type: DT_FLOAT
        type: DT_FLOAT
        type: DT_FLOAT
        type: DT_FLOAT
        type: DT_FLOAT
        type: DT_FLOAT
        type: DT_FLOAT
        type: DT_FLOAT
        type: DT_FLOAT
        type: DT_FLOAT
        type: DT_FLOAT
        type: DT_FLOAT
        type: DT_FLOAT
        type: DT_FLOAT
        type: DT_FLOAT
        type: DT_FLOAT
        type: DT_FLOAT
        type: DT_FLOAT
        type: DT_FLOAT
        type: DT_FLOAT
        type: DT_FLOAT
        type: DT_FLOAT
        type: DT_FLOAT
        type: DT_FLOAT
        type: DT_FLOAT
        type: DT_FLOAT
        type: DT_FLOAT
        type: DT_FLOAT
        type: DT_FLOAT
        type: DT_FLOAT
        type: DT_FLOAT
        type: DT_FLOAT
        type: DT_FLOAT
        type: DT_FLOAT
        type: DT_FLOAT
        type: DT_FLOAT
        type: DT_FLOAT
        type: DT_FLOAT
        type: DT_FLOAT
        type: DT_FLOAT
        type: DT_FLOAT
        type: DT_FLOAT
        type: DT_FLOAT
        type: DT_FLOAT
        type: DT_FLOAT
        type: DT_FLOAT
        type: DT_FLOAT
        type: DT_INT64
        type: DT_FLOAT
        type: DT_FLOAT
        type: DT_FLOAT
        type: DT_FLOAT
        type: DT_FLOAT
        type: DT_FLOAT
        type: DT_FLOAT
        type: DT_FLOAT
        type: DT_FLOAT
        type: DT_FLOAT
        type: DT_FLOAT
        type: DT_FLOAT
        type: DT_FLOAT
        type: DT_FLOAT
        type: DT_FLOAT
        type: DT_FLOAT
        type: DT_FLOAT
        type: DT_FLOAT
        type: DT_FLOAT
        type: DT_FLOAT
        type: DT_FLOAT
        type: DT_FLOAT
        type: DT_FLOAT
        type: DT_FLOAT
        type: DT_FLOAT
        type: DT_FLOAT
        type: DT_FLOAT
        type: DT_FLOAT
        type: DT_FLOAT
        type: DT_FLOAT
        type: DT_FLOAT
        type: DT_FLOAT
        type: DT_FLOAT
        type: DT_FLOAT
        type: DT_FLOAT
        type: DT_FLOAT
        type: DT_FLOAT
        type: DT_FLOAT
        type: DT_FLOAT
        type: DT_FLOAT
        type: DT_FLOAT
        type: DT_FLOAT
        type: DT_FLOAT
        type: DT_FLOAT
        type: DT_FLOAT
        type: DT_FLOAT
        type: DT_FLOAT
        type: DT_FLOAT
        type: DT_FLOAT
        type: DT_FLOAT
        type: DT_FLOAT
        type: DT_FLOAT
        type: DT_FLOAT
        type: DT_FLOAT
        type: DT_FLOAT
        type: DT_FLOAT
        type: DT_FLOAT
        type: DT_FLOAT
        type: DT_FLOAT
        type: DT_FLOAT
        type: DT_FLOAT
        type: DT_FLOAT
        type: DT_FLOAT
        type: DT_FLOAT
        type: DT_FLOAT
        type: DT_FLOAT
        type: DT_FLOAT
        type: DT_FLOAT
        type: DT_FLOAT
        type: DT_FLOAT
        type: DT_FLOAT
        type: DT_FLOAT
        type: DT_FLOAT
        type: DT_FLOAT
        type: DT_FLOAT
        type: DT_FLOAT
        type: DT_FLOAT
        type: DT_FLOAT
      }
    }
  }
}
node {
  name: "save/Assign"
  op: "Assign"
  input: "beta1_power"
  input: "save/RestoreV2"
  attr {
    key: "T"
    value {
      type: DT_FLOAT
    }
  }
  attr {
    key: "_class"
    value {
      list {
        s: "loc:@down_block1/conv1/bias"
      }
    }
  }
  attr {
    key: "_output_shapes"
    value {
      list {
        shape {
        }
      }
    }
  }
  attr {
    key: "use_locking"
    value {
      b: true
    }
  }
  attr {
    key: "validate_shape"
    value {
      b: true
    }
  }
}
node {
  name: "save/Assign_1"
  op: "Assign"
  input: "beta2_power"
  input: "save/RestoreV2:1"
  attr {
    key: "T"
    value {
      type: DT_FLOAT
    }
  }
  attr {
    key: "_class"
    value {
      list {
        s: "loc:@down_block1/conv1/bias"
      }
    }
  }
  attr {
    key: "_output_shapes"
    value {
      list {
        shape {
        }
      }
    }
  }
  attr {
    key: "use_locking"
    value {
      b: true
    }
  }
  attr {
    key: "validate_shape"
    value {
      b: true
    }
  }
}
node {
  name: "save/Assign_2"
  op: "Assign"
  input: "down_block1/conv1/bias"
  input: "save/RestoreV2:2"
  attr {
    key: "T"
    value {
      type: DT_FLOAT
    }
  }
  attr {
    key: "_class"
    value {
      list {
        s: "loc:@down_block1/conv1/bias"
      }
    }
  }
  attr {
    key: "_output_shapes"
    value {
      list {
        shape {
          dim {
            size: 16
          }
        }
      }
    }
  }
  attr {
    key: "use_locking"
    value {
      b: true
    }
  }
  attr {
    key: "validate_shape"
    value {
      b: true
    }
  }
}
node {
  name: "save/Assign_3"
  op: "Assign"
  input: "down_block1/conv1/bias/Adam"
  input: "save/RestoreV2:3"
  attr {
    key: "T"
    value {
      type: DT_FLOAT
    }
  }
  attr {
    key: "_class"
    value {
      list {
        s: "loc:@down_block1/conv1/bias"
      }
    }
  }
  attr {
    key: "_output_shapes"
    value {
      list {
        shape {
          dim {
            size: 16
          }
        }
      }
    }
  }
  attr {
    key: "use_locking"
    value {
      b: true
    }
  }
  attr {
    key: "validate_shape"
    value {
      b: true
    }
  }
}
node {
  name: "save/Assign_4"
  op: "Assign"
  input: "down_block1/conv1/bias/Adam_1"
  input: "save/RestoreV2:4"
  attr {
    key: "T"
    value {
      type: DT_FLOAT
    }
  }
  attr {
    key: "_class"
    value {
      list {
        s: "loc:@down_block1/conv1/bias"
      }
    }
  }
  attr {
    key: "_output_shapes"
    value {
      list {
        shape {
          dim {
            size: 16
          }
        }
      }
    }
  }
  attr {
    key: "use_locking"
    value {
      b: true
    }
  }
  attr {
    key: "validate_shape"
    value {
      b: true
    }
  }
}
node {
  name: "save/Assign_5"
  op: "Assign"
  input: "down_block1/conv1/kernel"
  input: "save/RestoreV2:5"
  attr {
    key: "T"
    value {
      type: DT_FLOAT
    }
  }
  attr {
    key: "_class"
    value {
      list {
        s: "loc:@down_block1/conv1/kernel"
      }
    }
  }
  attr {
    key: "_output_shapes"
    value {
      list {
        shape {
          dim {
            size: 3
          }
          dim {
            size: 3
          }
          dim {
            size: 3
          }
          dim {
            size: 4
          }
          dim {
            size: 16
          }
        }
      }
    }
  }
  attr {
    key: "use_locking"
    value {
      b: true
    }
  }
  attr {
    key: "validate_shape"
    value {
      b: true
    }
  }
}
node {
  name: "save/Assign_6"
  op: "Assign"
  input: "down_block1/conv1/kernel/Adam"
  input: "save/RestoreV2:6"
  attr {
    key: "T"
    value {
      type: DT_FLOAT
    }
  }
  attr {
    key: "_class"
    value {
      list {
        s: "loc:@down_block1/conv1/kernel"
      }
    }
  }
  attr {
    key: "_output_shapes"
    value {
      list {
        shape {
          dim {
            size: 3
          }
          dim {
            size: 3
          }
          dim {
            size: 3
          }
          dim {
            size: 4
          }
          dim {
            size: 16
          }
        }
      }
    }
  }
  attr {
    key: "use_locking"
    value {
      b: true
    }
  }
  attr {
    key: "validate_shape"
    value {
      b: true
    }
  }
}
node {
  name: "save/Assign_7"
  op: "Assign"
  input: "down_block1/conv1/kernel/Adam_1"
  input: "save/RestoreV2:7"
  attr {
    key: "T"
    value {
      type: DT_FLOAT
    }
  }
  attr {
    key: "_class"
    value {
      list {
        s: "loc:@down_block1/conv1/kernel"
      }
    }
  }
  attr {
    key: "_output_shapes"
    value {
      list {
        shape {
          dim {
            size: 3
          }
          dim {
            size: 3
          }
          dim {
            size: 3
          }
          dim {
            size: 4
          }
          dim {
            size: 16
          }
        }
      }
    }
  }
  attr {
    key: "use_locking"
    value {
      b: true
    }
  }
  attr {
    key: "validate_shape"
    value {
      b: true
    }
  }
}
node {
  name: "save/Assign_8"
  op: "Assign"
  input: "down_block1/conv2/bias"
  input: "save/RestoreV2:8"
  attr {
    key: "T"
    value {
      type: DT_FLOAT
    }
  }
  attr {
    key: "_class"
    value {
      list {
        s: "loc:@down_block1/conv2/bias"
      }
    }
  }
  attr {
    key: "_output_shapes"
    value {
      list {
        shape {
          dim {
            size: 16
          }
        }
      }
    }
  }
  attr {
    key: "use_locking"
    value {
      b: true
    }
  }
  attr {
    key: "validate_shape"
    value {
      b: true
    }
  }
}
node {
  name: "save/Assign_9"
  op: "Assign"
  input: "down_block1/conv2/bias/Adam"
  input: "save/RestoreV2:9"
  attr {
    key: "T"
    value {
      type: DT_FLOAT
    }
  }
  attr {
    key: "_class"
    value {
      list {
        s: "loc:@down_block1/conv2/bias"
      }
    }
  }
  attr {
    key: "_output_shapes"
    value {
      list {
        shape {
          dim {
            size: 16
          }
        }
      }
    }
  }
  attr {
    key: "use_locking"
    value {
      b: true
    }
  }
  attr {
    key: "validate_shape"
    value {
      b: true
    }
  }
}
node {
  name: "save/Assign_10"
  op: "Assign"
  input: "down_block1/conv2/bias/Adam_1"
  input: "save/RestoreV2:10"
  attr {
    key: "T"
    value {
      type: DT_FLOAT
    }
  }
  attr {
    key: "_class"
    value {
      list {
        s: "loc:@down_block1/conv2/bias"
      }
    }
  }
  attr {
    key: "_output_shapes"
    value {
      list {
        shape {
          dim {
            size: 16
          }
        }
      }
    }
  }
  attr {
    key: "use_locking"
    value {
      b: true
    }
  }
  attr {
    key: "validate_shape"
    value {
      b: true
    }
  }
}
node {
  name: "save/Assign_11"
  op: "Assign"
  input: "down_block1/conv2/kernel"
  input: "save/RestoreV2:11"
  attr {
    key: "T"
    value {
      type: DT_FLOAT
    }
  }
  attr {
    key: "_class"
    value {
      list {
        s: "loc:@down_block1/conv2/kernel"
      }
    }
  }
  attr {
    key: "_output_shapes"
    value {
      list {
        shape {
          dim {
            size: 3
          }
          dim {
            size: 3
          }
          dim {
            size: 3
          }
          dim {
            size: 19
          }
          dim {
            size: 16
          }
        }
      }
    }
  }
  attr {
    key: "use_locking"
    value {
      b: true
    }
  }
  attr {
    key: "validate_shape"
    value {
      b: true
    }
  }
}
node {
  name: "save/Assign_12"
  op: "Assign"
  input: "down_block1/conv2/kernel/Adam"
  input: "save/RestoreV2:12"
  attr {
    key: "T"
    value {
      type: DT_FLOAT
    }
  }
  attr {
    key: "_class"
    value {
      list {
        s: "loc:@down_block1/conv2/kernel"
      }
    }
  }
  attr {
    key: "_output_shapes"
    value {
      list {
        shape {
          dim {
            size: 3
          }
          dim {
            size: 3
          }
          dim {
            size: 3
          }
          dim {
            size: 19
          }
          dim {
            size: 16
          }
        }
      }
    }
  }
  attr {
    key: "use_locking"
    value {
      b: true
    }
  }
  attr {
    key: "validate_shape"
    value {
      b: true
    }
  }
}
node {
  name: "save/Assign_13"
  op: "Assign"
  input: "down_block1/conv2/kernel/Adam_1"
  input: "save/RestoreV2:13"
  attr {
    key: "T"
    value {
      type: DT_FLOAT
    }
  }
  attr {
    key: "_class"
    value {
      list {
        s: "loc:@down_block1/conv2/kernel"
      }
    }
  }
  attr {
    key: "_output_shapes"
    value {
      list {
        shape {
          dim {
            size: 3
          }
          dim {
            size: 3
          }
          dim {
            size: 3
          }
          dim {
            size: 19
          }
          dim {
            size: 16
          }
        }
      }
    }
  }
  attr {
    key: "use_locking"
    value {
      b: true
    }
  }
  attr {
    key: "validate_shape"
    value {
      b: true
    }
  }
}
node {
  name: "save/Assign_14"
  op: "Assign"
  input: "down_block2/conv1/bias"
  input: "save/RestoreV2:14"
  attr {
    key: "T"
    value {
      type: DT_FLOAT
    }
  }
  attr {
    key: "_class"
    value {
      list {
        s: "loc:@down_block2/conv1/bias"
      }
    }
  }
  attr {
    key: "_output_shapes"
    value {
      list {
        shape {
          dim {
            size: 64
          }
        }
      }
    }
  }
  attr {
    key: "use_locking"
    value {
      b: true
    }
  }
  attr {
    key: "validate_shape"
    value {
      b: true
    }
  }
}
node {
  name: "save/Assign_15"
  op: "Assign"
  input: "down_block2/conv1/bias/Adam"
  input: "save/RestoreV2:15"
  attr {
    key: "T"
    value {
      type: DT_FLOAT
    }
  }
  attr {
    key: "_class"
    value {
      list {
        s: "loc:@down_block2/conv1/bias"
      }
    }
  }
  attr {
    key: "_output_shapes"
    value {
      list {
        shape {
          dim {
            size: 64
          }
        }
      }
    }
  }
  attr {
    key: "use_locking"
    value {
      b: true
    }
  }
  attr {
    key: "validate_shape"
    value {
      b: true
    }
  }
}
node {
  name: "save/Assign_16"
  op: "Assign"
  input: "down_block2/conv1/bias/Adam_1"
  input: "save/RestoreV2:16"
  attr {
    key: "T"
    value {
      type: DT_FLOAT
    }
  }
  attr {
    key: "_class"
    value {
      list {
        s: "loc:@down_block2/conv1/bias"
      }
    }
  }
  attr {
    key: "_output_shapes"
    value {
      list {
        shape {
          dim {
            size: 64
          }
        }
      }
    }
  }
  attr {
    key: "use_locking"
    value {
      b: true
    }
  }
  attr {
    key: "validate_shape"
    value {
      b: true
    }
  }
}
node {
  name: "save/Assign_17"
  op: "Assign"
  input: "down_block2/conv1/kernel"
  input: "save/RestoreV2:17"
  attr {
    key: "T"
    value {
      type: DT_FLOAT
    }
  }
  attr {
    key: "_class"
    value {
      list {
        s: "loc:@down_block2/conv1/kernel"
      }
    }
  }
  attr {
    key: "_output_shapes"
    value {
      list {
        shape {
          dim {
            size: 3
          }
          dim {
            size: 3
          }
          dim {
            size: 3
          }
          dim {
            size: 19
          }
          dim {
            size: 64
          }
        }
      }
    }
  }
  attr {
    key: "use_locking"
    value {
      b: true
    }
  }
  attr {
    key: "validate_shape"
    value {
      b: true
    }
  }
}
node {
  name: "save/Assign_18"
  op: "Assign"
  input: "down_block2/conv1/kernel/Adam"
  input: "save/RestoreV2:18"
  attr {
    key: "T"
    value {
      type: DT_FLOAT
    }
  }
  attr {
    key: "_class"
    value {
      list {
        s: "loc:@down_block2/conv1/kernel"
      }
    }
  }
  attr {
    key: "_output_shapes"
    value {
      list {
        shape {
          dim {
            size: 3
          }
          dim {
            size: 3
          }
          dim {
            size: 3
          }
          dim {
            size: 19
          }
          dim {
            size: 64
          }
        }
      }
    }
  }
  attr {
    key: "use_locking"
    value {
      b: true
    }
  }
  attr {
    key: "validate_shape"
    value {
      b: true
    }
  }
}
node {
  name: "save/Assign_19"
  op: "Assign"
  input: "down_block2/conv1/kernel/Adam_1"
  input: "save/RestoreV2:19"
  attr {
    key: "T"
    value {
      type: DT_FLOAT
    }
  }
  attr {
    key: "_class"
    value {
      list {
        s: "loc:@down_block2/conv1/kernel"
      }
    }
  }
  attr {
    key: "_output_shapes"
    value {
      list {
        shape {
          dim {
            size: 3
          }
          dim {
            size: 3
          }
          dim {
            size: 3
          }
          dim {
            size: 19
          }
          dim {
            size: 64
          }
        }
      }
    }
  }
  attr {
    key: "use_locking"
    value {
      b: true
    }
  }
  attr {
    key: "validate_shape"
    value {
      b: true
    }
  }
}
node {
  name: "save/Assign_20"
  op: "Assign"
  input: "down_block2/conv2/bias"
  input: "save/RestoreV2:20"
  attr {
    key: "T"
    value {
      type: DT_FLOAT
    }
  }
  attr {
    key: "_class"
    value {
      list {
        s: "loc:@down_block2/conv2/bias"
      }
    }
  }
  attr {
    key: "_output_shapes"
    value {
      list {
        shape {
          dim {
            size: 64
          }
        }
      }
    }
  }
  attr {
    key: "use_locking"
    value {
      b: true
    }
  }
  attr {
    key: "validate_shape"
    value {
      b: true
    }
  }
}
node {
  name: "save/Assign_21"
  op: "Assign"
  input: "down_block2/conv2/bias/Adam"
  input: "save/RestoreV2:21"
  attr {
    key: "T"
    value {
      type: DT_FLOAT
    }
  }
  attr {
    key: "_class"
    value {
      list {
        s: "loc:@down_block2/conv2/bias"
      }
    }
  }
  attr {
    key: "_output_shapes"
    value {
      list {
        shape {
          dim {
            size: 64
          }
        }
      }
    }
  }
  attr {
    key: "use_locking"
    value {
      b: true
    }
  }
  attr {
    key: "validate_shape"
    value {
      b: true
    }
  }
}
node {
  name: "save/Assign_22"
  op: "Assign"
  input: "down_block2/conv2/bias/Adam_1"
  input: "save/RestoreV2:22"
  attr {
    key: "T"
    value {
      type: DT_FLOAT
    }
  }
  attr {
    key: "_class"
    value {
      list {
        s: "loc:@down_block2/conv2/bias"
      }
    }
  }
  attr {
    key: "_output_shapes"
    value {
      list {
        shape {
          dim {
            size: 64
          }
        }
      }
    }
  }
  attr {
    key: "use_locking"
    value {
      b: true
    }
  }
  attr {
    key: "validate_shape"
    value {
      b: true
    }
  }
}
node {
  name: "save/Assign_23"
  op: "Assign"
  input: "down_block2/conv2/kernel"
  input: "save/RestoreV2:23"
  attr {
    key: "T"
    value {
      type: DT_FLOAT
    }
  }
  attr {
    key: "_class"
    value {
      list {
        s: "loc:@down_block2/conv2/kernel"
      }
    }
  }
  attr {
    key: "_output_shapes"
    value {
      list {
        shape {
          dim {
            size: 3
          }
          dim {
            size: 3
          }
          dim {
            size: 3
          }
          dim {
            size: 67
          }
          dim {
            size: 64
          }
        }
      }
    }
  }
  attr {
    key: "use_locking"
    value {
      b: true
    }
  }
  attr {
    key: "validate_shape"
    value {
      b: true
    }
  }
}
node {
  name: "save/Assign_24"
  op: "Assign"
  input: "down_block2/conv2/kernel/Adam"
  input: "save/RestoreV2:24"
  attr {
    key: "T"
    value {
      type: DT_FLOAT
    }
  }
  attr {
    key: "_class"
    value {
      list {
        s: "loc:@down_block2/conv2/kernel"
      }
    }
  }
  attr {
    key: "_output_shapes"
    value {
      list {
        shape {
          dim {
            size: 3
          }
          dim {
            size: 3
          }
          dim {
            size: 3
          }
          dim {
            size: 67
          }
          dim {
            size: 64
          }
        }
      }
    }
  }
  attr {
    key: "use_locking"
    value {
      b: true
    }
  }
  attr {
    key: "validate_shape"
    value {
      b: true
    }
  }
}
node {
  name: "save/Assign_25"
  op: "Assign"
  input: "down_block2/conv2/kernel/Adam_1"
  input: "save/RestoreV2:25"
  attr {
    key: "T"
    value {
      type: DT_FLOAT
    }
  }
  attr {
    key: "_class"
    value {
      list {
        s: "loc:@down_block2/conv2/kernel"
      }
    }
  }
  attr {
    key: "_output_shapes"
    value {
      list {
        shape {
          dim {
            size: 3
          }
          dim {
            size: 3
          }
          dim {
            size: 3
          }
          dim {
            size: 67
          }
          dim {
            size: 64
          }
        }
      }
    }
  }
  attr {
    key: "use_locking"
    value {
      b: true
    }
  }
  attr {
    key: "validate_shape"
    value {
      b: true
    }
  }
}
node {
  name: "save/Assign_26"
  op: "Assign"
  input: "down_block3/conv1/bias"
  input: "save/RestoreV2:26"
  attr {
    key: "T"
    value {
      type: DT_FLOAT
    }
  }
  attr {
    key: "_class"
    value {
      list {
        s: "loc:@down_block3/conv1/bias"
      }
    }
  }
  attr {
    key: "_output_shapes"
    value {
      list {
        shape {
          dim {
            size: 128
          }
        }
      }
    }
  }
  attr {
    key: "use_locking"
    value {
      b: true
    }
  }
  attr {
    key: "validate_shape"
    value {
      b: true
    }
  }
}
node {
  name: "save/Assign_27"
  op: "Assign"
  input: "down_block3/conv1/bias/Adam"
  input: "save/RestoreV2:27"
  attr {
    key: "T"
    value {
      type: DT_FLOAT
    }
  }
  attr {
    key: "_class"
    value {
      list {
        s: "loc:@down_block3/conv1/bias"
      }
    }
  }
  attr {
    key: "_output_shapes"
    value {
      list {
        shape {
          dim {
            size: 128
          }
        }
      }
    }
  }
  attr {
    key: "use_locking"
    value {
      b: true
    }
  }
  attr {
    key: "validate_shape"
    value {
      b: true
    }
  }
}
node {
  name: "save/Assign_28"
  op: "Assign"
  input: "down_block3/conv1/bias/Adam_1"
  input: "save/RestoreV2:28"
  attr {
    key: "T"
    value {
      type: DT_FLOAT
    }
  }
  attr {
    key: "_class"
    value {
      list {
        s: "loc:@down_block3/conv1/bias"
      }
    }
  }
  attr {
    key: "_output_shapes"
    value {
      list {
        shape {
          dim {
            size: 128
          }
        }
      }
    }
  }
  attr {
    key: "use_locking"
    value {
      b: true
    }
  }
  attr {
    key: "validate_shape"
    value {
      b: true
    }
  }
}
node {
  name: "save/Assign_29"
  op: "Assign"
  input: "down_block3/conv1/kernel"
  input: "save/RestoreV2:29"
  attr {
    key: "T"
    value {
      type: DT_FLOAT
    }
  }
  attr {
    key: "_class"
    value {
      list {
        s: "loc:@down_block3/conv1/kernel"
      }
    }
  }
  attr {
    key: "_output_shapes"
    value {
      list {
        shape {
          dim {
            size: 3
          }
          dim {
            size: 3
          }
          dim {
            size: 3
          }
          dim {
            size: 67
          }
          dim {
            size: 128
          }
        }
      }
    }
  }
  attr {
    key: "use_locking"
    value {
      b: true
    }
  }
  attr {
    key: "validate_shape"
    value {
      b: true
    }
  }
}
node {
  name: "save/Assign_30"
  op: "Assign"
  input: "down_block3/conv1/kernel/Adam"
  input: "save/RestoreV2:30"
  attr {
    key: "T"
    value {
      type: DT_FLOAT
    }
  }
  attr {
    key: "_class"
    value {
      list {
        s: "loc:@down_block3/conv1/kernel"
      }
    }
  }
  attr {
    key: "_output_shapes"
    value {
      list {
        shape {
          dim {
            size: 3
          }
          dim {
            size: 3
          }
          dim {
            size: 3
          }
          dim {
            size: 67
          }
          dim {
            size: 128
          }
        }
      }
    }
  }
  attr {
    key: "use_locking"
    value {
      b: true
    }
  }
  attr {
    key: "validate_shape"
    value {
      b: true
    }
  }
}
node {
  name: "save/Assign_31"
  op: "Assign"
  input: "down_block3/conv1/kernel/Adam_1"
  input: "save/RestoreV2:31"
  attr {
    key: "T"
    value {
      type: DT_FLOAT
    }
  }
  attr {
    key: "_class"
    value {
      list {
        s: "loc:@down_block3/conv1/kernel"
      }
    }
  }
  attr {
    key: "_output_shapes"
    value {
      list {
        shape {
          dim {
            size: 3
          }
          dim {
            size: 3
          }
          dim {
            size: 3
          }
          dim {
            size: 67
          }
          dim {
            size: 128
          }
        }
      }
    }
  }
  attr {
    key: "use_locking"
    value {
      b: true
    }
  }
  attr {
    key: "validate_shape"
    value {
      b: true
    }
  }
}
node {
  name: "save/Assign_32"
  op: "Assign"
  input: "down_block3/conv2/bias"
  input: "save/RestoreV2:32"
  attr {
    key: "T"
    value {
      type: DT_FLOAT
    }
  }
  attr {
    key: "_class"
    value {
      list {
        s: "loc:@down_block3/conv2/bias"
      }
    }
  }
  attr {
    key: "_output_shapes"
    value {
      list {
        shape {
          dim {
            size: 128
          }
        }
      }
    }
  }
  attr {
    key: "use_locking"
    value {
      b: true
    }
  }
  attr {
    key: "validate_shape"
    value {
      b: true
    }
  }
}
node {
  name: "save/Assign_33"
  op: "Assign"
  input: "down_block3/conv2/bias/Adam"
  input: "save/RestoreV2:33"
  attr {
    key: "T"
    value {
      type: DT_FLOAT
    }
  }
  attr {
    key: "_class"
    value {
      list {
        s: "loc:@down_block3/conv2/bias"
      }
    }
  }
  attr {
    key: "_output_shapes"
    value {
      list {
        shape {
          dim {
            size: 128
          }
        }
      }
    }
  }
  attr {
    key: "use_locking"
    value {
      b: true
    }
  }
  attr {
    key: "validate_shape"
    value {
      b: true
    }
  }
}
node {
  name: "save/Assign_34"
  op: "Assign"
  input: "down_block3/conv2/bias/Adam_1"
  input: "save/RestoreV2:34"
  attr {
    key: "T"
    value {
      type: DT_FLOAT
    }
  }
  attr {
    key: "_class"
    value {
      list {
        s: "loc:@down_block3/conv2/bias"
      }
    }
  }
  attr {
    key: "_output_shapes"
    value {
      list {
        shape {
          dim {
            size: 128
          }
        }
      }
    }
  }
  attr {
    key: "use_locking"
    value {
      b: true
    }
  }
  attr {
    key: "validate_shape"
    value {
      b: true
    }
  }
}
node {
  name: "save/Assign_35"
  op: "Assign"
  input: "down_block3/conv2/kernel"
  input: "save/RestoreV2:35"
  attr {
    key: "T"
    value {
      type: DT_FLOAT
    }
  }
  attr {
    key: "_class"
    value {
      list {
        s: "loc:@down_block3/conv2/kernel"
      }
    }
  }
  attr {
    key: "_output_shapes"
    value {
      list {
        shape {
          dim {
            size: 3
          }
          dim {
            size: 3
          }
          dim {
            size: 3
          }
          dim {
            size: 131
          }
          dim {
            size: 128
          }
        }
      }
    }
  }
  attr {
    key: "use_locking"
    value {
      b: true
    }
  }
  attr {
    key: "validate_shape"
    value {
      b: true
    }
  }
}
node {
  name: "save/Assign_36"
  op: "Assign"
  input: "down_block3/conv2/kernel/Adam"
  input: "save/RestoreV2:36"
  attr {
    key: "T"
    value {
      type: DT_FLOAT
    }
  }
  attr {
    key: "_class"
    value {
      list {
        s: "loc:@down_block3/conv2/kernel"
      }
    }
  }
  attr {
    key: "_output_shapes"
    value {
      list {
        shape {
          dim {
            size: 3
          }
          dim {
            size: 3
          }
          dim {
            size: 3
          }
          dim {
            size: 131
          }
          dim {
            size: 128
          }
        }
      }
    }
  }
  attr {
    key: "use_locking"
    value {
      b: true
    }
  }
  attr {
    key: "validate_shape"
    value {
      b: true
    }
  }
}
node {
  name: "save/Assign_37"
  op: "Assign"
  input: "down_block3/conv2/kernel/Adam_1"
  input: "save/RestoreV2:37"
  attr {
    key: "T"
    value {
      type: DT_FLOAT
    }
  }
  attr {
    key: "_class"
    value {
      list {
        s: "loc:@down_block3/conv2/kernel"
      }
    }
  }
  attr {
    key: "_output_shapes"
    value {
      list {
        shape {
          dim {
            size: 3
          }
          dim {
            size: 3
          }
          dim {
            size: 3
          }
          dim {
            size: 131
          }
          dim {
            size: 128
          }
        }
      }
    }
  }
  attr {
    key: "use_locking"
    value {
      b: true
    }
  }
  attr {
    key: "validate_shape"
    value {
      b: true
    }
  }
}
node {
  name: "save/Assign_38"
  op: "Assign"
  input: "down_block4/conv1/bias"
  input: "save/RestoreV2:38"
  attr {
    key: "T"
    value {
      type: DT_FLOAT
    }
  }
  attr {
    key: "_class"
    value {
      list {
        s: "loc:@down_block4/conv1/bias"
      }
    }
  }
  attr {
    key: "_output_shapes"
    value {
      list {
        shape {
          dim {
            size: 256
          }
        }
      }
    }
  }
  attr {
    key: "use_locking"
    value {
      b: true
    }
  }
  attr {
    key: "validate_shape"
    value {
      b: true
    }
  }
}
node {
  name: "save/Assign_39"
  op: "Assign"
  input: "down_block4/conv1/bias/Adam"
  input: "save/RestoreV2:39"
  attr {
    key: "T"
    value {
      type: DT_FLOAT
    }
  }
  attr {
    key: "_class"
    value {
      list {
        s: "loc:@down_block4/conv1/bias"
      }
    }
  }
  attr {
    key: "_output_shapes"
    value {
      list {
        shape {
          dim {
            size: 256
          }
        }
      }
    }
  }
  attr {
    key: "use_locking"
    value {
      b: true
    }
  }
  attr {
    key: "validate_shape"
    value {
      b: true
    }
  }
}
node {
  name: "save/Assign_40"
  op: "Assign"
  input: "down_block4/conv1/bias/Adam_1"
  input: "save/RestoreV2:40"
  attr {
    key: "T"
    value {
      type: DT_FLOAT
    }
  }
  attr {
    key: "_class"
    value {
      list {
        s: "loc:@down_block4/conv1/bias"
      }
    }
  }
  attr {
    key: "_output_shapes"
    value {
      list {
        shape {
          dim {
            size: 256
          }
        }
      }
    }
  }
  attr {
    key: "use_locking"
    value {
      b: true
    }
  }
  attr {
    key: "validate_shape"
    value {
      b: true
    }
  }
}
node {
  name: "save/Assign_41"
  op: "Assign"
  input: "down_block4/conv1/kernel"
  input: "save/RestoreV2:41"
  attr {
    key: "T"
    value {
      type: DT_FLOAT
    }
  }
  attr {
    key: "_class"
    value {
      list {
        s: "loc:@down_block4/conv1/kernel"
      }
    }
  }
  attr {
    key: "_output_shapes"
    value {
      list {
        shape {
          dim {
            size: 3
          }
          dim {
            size: 3
          }
          dim {
            size: 3
          }
          dim {
            size: 131
          }
          dim {
            size: 256
          }
        }
      }
    }
  }
  attr {
    key: "use_locking"
    value {
      b: true
    }
  }
  attr {
    key: "validate_shape"
    value {
      b: true
    }
  }
}
node {
  name: "save/Assign_42"
  op: "Assign"
  input: "down_block4/conv1/kernel/Adam"
  input: "save/RestoreV2:42"
  attr {
    key: "T"
    value {
      type: DT_FLOAT
    }
  }
  attr {
    key: "_class"
    value {
      list {
        s: "loc:@down_block4/conv1/kernel"
      }
    }
  }
  attr {
    key: "_output_shapes"
    value {
      list {
        shape {
          dim {
            size: 3
          }
          dim {
            size: 3
          }
          dim {
            size: 3
          }
          dim {
            size: 131
          }
          dim {
            size: 256
          }
        }
      }
    }
  }
  attr {
    key: "use_locking"
    value {
      b: true
    }
  }
  attr {
    key: "validate_shape"
    value {
      b: true
    }
  }
}
node {
  name: "save/Assign_43"
  op: "Assign"
  input: "down_block4/conv1/kernel/Adam_1"
  input: "save/RestoreV2:43"
  attr {
    key: "T"
    value {
      type: DT_FLOAT
    }
  }
  attr {
    key: "_class"
    value {
      list {
        s: "loc:@down_block4/conv1/kernel"
      }
    }
  }
  attr {
    key: "_output_shapes"
    value {
      list {
        shape {
          dim {
            size: 3
          }
          dim {
            size: 3
          }
          dim {
            size: 3
          }
          dim {
            size: 131
          }
          dim {
            size: 256
          }
        }
      }
    }
  }
  attr {
    key: "use_locking"
    value {
      b: true
    }
  }
  attr {
    key: "validate_shape"
    value {
      b: true
    }
  }
}
node {
  name: "save/Assign_44"
  op: "Assign"
  input: "down_block4/conv2/bias"
  input: "save/RestoreV2:44"
  attr {
    key: "T"
    value {
      type: DT_FLOAT
    }
  }
  attr {
    key: "_class"
    value {
      list {
        s: "loc:@down_block4/conv2/bias"
      }
    }
  }
  attr {
    key: "_output_shapes"
    value {
      list {
        shape {
          dim {
            size: 256
          }
        }
      }
    }
  }
  attr {
    key: "use_locking"
    value {
      b: true
    }
  }
  attr {
    key: "validate_shape"
    value {
      b: true
    }
  }
}
node {
  name: "save/Assign_45"
  op: "Assign"
  input: "down_block4/conv2/bias/Adam"
  input: "save/RestoreV2:45"
  attr {
    key: "T"
    value {
      type: DT_FLOAT
    }
  }
  attr {
    key: "_class"
    value {
      list {
        s: "loc:@down_block4/conv2/bias"
      }
    }
  }
  attr {
    key: "_output_shapes"
    value {
      list {
        shape {
          dim {
            size: 256
          }
        }
      }
    }
  }
  attr {
    key: "use_locking"
    value {
      b: true
    }
  }
  attr {
    key: "validate_shape"
    value {
      b: true
    }
  }
}
node {
  name: "save/Assign_46"
  op: "Assign"
  input: "down_block4/conv2/bias/Adam_1"
  input: "save/RestoreV2:46"
  attr {
    key: "T"
    value {
      type: DT_FLOAT
    }
  }
  attr {
    key: "_class"
    value {
      list {
        s: "loc:@down_block4/conv2/bias"
      }
    }
  }
  attr {
    key: "_output_shapes"
    value {
      list {
        shape {
          dim {
            size: 256
          }
        }
      }
    }
  }
  attr {
    key: "use_locking"
    value {
      b: true
    }
  }
  attr {
    key: "validate_shape"
    value {
      b: true
    }
  }
}
node {
  name: "save/Assign_47"
  op: "Assign"
  input: "down_block4/conv2/kernel"
  input: "save/RestoreV2:47"
  attr {
    key: "T"
    value {
      type: DT_FLOAT
    }
  }
  attr {
    key: "_class"
    value {
      list {
        s: "loc:@down_block4/conv2/kernel"
      }
    }
  }
  attr {
    key: "_output_shapes"
    value {
      list {
        shape {
          dim {
            size: 3
          }
          dim {
            size: 3
          }
          dim {
            size: 3
          }
          dim {
            size: 259
          }
          dim {
            size: 256
          }
        }
      }
    }
  }
  attr {
    key: "use_locking"
    value {
      b: true
    }
  }
  attr {
    key: "validate_shape"
    value {
      b: true
    }
  }
}
node {
  name: "save/Assign_48"
  op: "Assign"
  input: "down_block4/conv2/kernel/Adam"
  input: "save/RestoreV2:48"
  attr {
    key: "T"
    value {
      type: DT_FLOAT
    }
  }
  attr {
    key: "_class"
    value {
      list {
        s: "loc:@down_block4/conv2/kernel"
      }
    }
  }
  attr {
    key: "_output_shapes"
    value {
      list {
        shape {
          dim {
            size: 3
          }
          dim {
            size: 3
          }
          dim {
            size: 3
          }
          dim {
            size: 259
          }
          dim {
            size: 256
          }
        }
      }
    }
  }
  attr {
    key: "use_locking"
    value {
      b: true
    }
  }
  attr {
    key: "validate_shape"
    value {
      b: true
    }
  }
}
node {
  name: "save/Assign_49"
  op: "Assign"
  input: "down_block4/conv2/kernel/Adam_1"
  input: "save/RestoreV2:49"
  attr {
    key: "T"
    value {
      type: DT_FLOAT
    }
  }
  attr {
    key: "_class"
    value {
      list {
        s: "loc:@down_block4/conv2/kernel"
      }
    }
  }
  attr {
    key: "_output_shapes"
    value {
      list {
        shape {
          dim {
            size: 3
          }
          dim {
            size: 3
          }
          dim {
            size: 3
          }
          dim {
            size: 259
          }
          dim {
            size: 256
          }
        }
      }
    }
  }
  attr {
    key: "use_locking"
    value {
      b: true
    }
  }
  attr {
    key: "validate_shape"
    value {
      b: true
    }
  }
}
node {
  name: "save/Assign_50"
  op: "Assign"
  input: "global_step"
  input: "save/RestoreV2:50"
  attr {
    key: "T"
    value {
      type: DT_INT64
    }
  }
  attr {
    key: "_class"
    value {
      list {
        s: "loc:@global_step"
      }
    }
  }
  attr {
    key: "_output_shapes"
    value {
      list {
        shape {
        }
      }
    }
  }
  attr {
    key: "use_locking"
    value {
      b: true
    }
  }
  attr {
    key: "validate_shape"
    value {
      b: true
    }
  }
}
node {
  name: "save/Assign_51"
  op: "Assign"
  input: "out_conv/bias"
  input: "save/RestoreV2:51"
  attr {
    key: "T"
    value {
      type: DT_FLOAT
    }
  }
  attr {
    key: "_class"
    value {
      list {
        s: "loc:@out_conv/bias"
      }
    }
  }
  attr {
    key: "_output_shapes"
    value {
      list {
        shape {
          dim {
            size: 1
          }
        }
      }
    }
  }
  attr {
    key: "use_locking"
    value {
      b: true
    }
  }
  attr {
    key: "validate_shape"
    value {
      b: true
    }
  }
}
node {
  name: "save/Assign_52"
  op: "Assign"
  input: "out_conv/bias/Adam"
  input: "save/RestoreV2:52"
  attr {
    key: "T"
    value {
      type: DT_FLOAT
    }
  }
  attr {
    key: "_class"
    value {
      list {
        s: "loc:@out_conv/bias"
      }
    }
  }
  attr {
    key: "_output_shapes"
    value {
      list {
        shape {
          dim {
            size: 1
          }
        }
      }
    }
  }
  attr {
    key: "use_locking"
    value {
      b: true
    }
  }
  attr {
    key: "validate_shape"
    value {
      b: true
    }
  }
}
node {
  name: "save/Assign_53"
  op: "Assign"
  input: "out_conv/bias/Adam_1"
  input: "save/RestoreV2:53"
  attr {
    key: "T"
    value {
      type: DT_FLOAT
    }
  }
  attr {
    key: "_class"
    value {
      list {
        s: "loc:@out_conv/bias"
      }
    }
  }
  attr {
    key: "_output_shapes"
    value {
      list {
        shape {
          dim {
            size: 1
          }
        }
      }
    }
  }
  attr {
    key: "use_locking"
    value {
      b: true
    }
  }
  attr {
    key: "validate_shape"
    value {
      b: true
    }
  }
}
node {
  name: "save/Assign_54"
  op: "Assign"
  input: "out_conv/kernel"
  input: "save/RestoreV2:54"
  attr {
    key: "T"
    value {
      type: DT_FLOAT
    }
  }
  attr {
    key: "_class"
    value {
      list {
        s: "loc:@out_conv/kernel"
      }
    }
  }
  attr {
    key: "_output_shapes"
    value {
      list {
        shape {
          dim {
            size: 3
          }
          dim {
            size: 3
          }
          dim {
            size: 3
          }
          dim {
            size: 16
          }
          dim {
            size: 1
          }
        }
      }
    }
  }
  attr {
    key: "use_locking"
    value {
      b: true
    }
  }
  attr {
    key: "validate_shape"
    value {
      b: true
    }
  }
}
node {
  name: "save/Assign_55"
  op: "Assign"
  input: "out_conv/kernel/Adam"
  input: "save/RestoreV2:55"
  attr {
    key: "T"
    value {
      type: DT_FLOAT
    }
  }
  attr {
    key: "_class"
    value {
      list {
        s: "loc:@out_conv/kernel"
      }
    }
  }
  attr {
    key: "_output_shapes"
    value {
      list {
        shape {
          dim {
            size: 3
          }
          dim {
            size: 3
          }
          dim {
            size: 3
          }
          dim {
            size: 16
          }
          dim {
            size: 1
          }
        }
      }
    }
  }
  attr {
    key: "use_locking"
    value {
      b: true
    }
  }
  attr {
    key: "validate_shape"
    value {
      b: true
    }
  }
}
node {
  name: "save/Assign_56"
  op: "Assign"
  input: "out_conv/kernel/Adam_1"
  input: "save/RestoreV2:56"
  attr {
    key: "T"
    value {
      type: DT_FLOAT
    }
  }
  attr {
    key: "_class"
    value {
      list {
        s: "loc:@out_conv/kernel"
      }
    }
  }
  attr {
    key: "_output_shapes"
    value {
      list {
        shape {
          dim {
            size: 3
          }
          dim {
            size: 3
          }
          dim {
            size: 3
          }
          dim {
            size: 16
          }
          dim {
            size: 1
          }
        }
      }
    }
  }
  attr {
    key: "use_locking"
    value {
      b: true
    }
  }
  attr {
    key: "validate_shape"
    value {
      b: true
    }
  }
}
node {
  name: "save/Assign_57"
  op: "Assign"
  input: "up_block1/conv1/bias"
  input: "save/RestoreV2:57"
  attr {
    key: "T"
    value {
      type: DT_FLOAT
    }
  }
  attr {
    key: "_class"
    value {
      list {
        s: "loc:@up_block1/conv1/bias"
      }
    }
  }
  attr {
    key: "_output_shapes"
    value {
      list {
        shape {
          dim {
            size: 256
          }
        }
      }
    }
  }
  attr {
    key: "use_locking"
    value {
      b: true
    }
  }
  attr {
    key: "validate_shape"
    value {
      b: true
    }
  }
}
node {
  name: "save/Assign_58"
  op: "Assign"
  input: "up_block1/conv1/bias/Adam"
  input: "save/RestoreV2:58"
  attr {
    key: "T"
    value {
      type: DT_FLOAT
    }
  }
  attr {
    key: "_class"
    value {
      list {
        s: "loc:@up_block1/conv1/bias"
      }
    }
  }
  attr {
    key: "_output_shapes"
    value {
      list {
        shape {
          dim {
            size: 256
          }
        }
      }
    }
  }
  attr {
    key: "use_locking"
    value {
      b: true
    }
  }
  attr {
    key: "validate_shape"
    value {
      b: true
    }
  }
}
node {
  name: "save/Assign_59"
  op: "Assign"
  input: "up_block1/conv1/bias/Adam_1"
  input: "save/RestoreV2:59"
  attr {
    key: "T"
    value {
      type: DT_FLOAT
    }
  }
  attr {
    key: "_class"
    value {
      list {
        s: "loc:@up_block1/conv1/bias"
      }
    }
  }
  attr {
    key: "_output_shapes"
    value {
      list {
        shape {
          dim {
            size: 256
          }
        }
      }
    }
  }
  attr {
    key: "use_locking"
    value {
      b: true
    }
  }
  attr {
    key: "validate_shape"
    value {
      b: true
    }
  }
}
node {
  name: "save/Assign_60"
  op: "Assign"
  input: "up_block1/conv1/kernel"
  input: "save/RestoreV2:60"
  attr {
    key: "T"
    value {
      type: DT_FLOAT
    }
  }
  attr {
    key: "_class"
    value {
      list {
        s: "loc:@up_block1/conv1/kernel"
      }
    }
  }
  attr {
    key: "_output_shapes"
    value {
      list {
        shape {
          dim {
            size: 3
          }
          dim {
            size: 3
          }
          dim {
            size: 3
          }
          dim {
            size: 515
          }
          dim {
            size: 256
          }
        }
      }
    }
  }
  attr {
    key: "use_locking"
    value {
      b: true
    }
  }
  attr {
    key: "validate_shape"
    value {
      b: true
    }
  }
}
node {
  name: "save/Assign_61"
  op: "Assign"
  input: "up_block1/conv1/kernel/Adam"
  input: "save/RestoreV2:61"
  attr {
    key: "T"
    value {
      type: DT_FLOAT
    }
  }
  attr {
    key: "_class"
    value {
      list {
        s: "loc:@up_block1/conv1/kernel"
      }
    }
  }
  attr {
    key: "_output_shapes"
    value {
      list {
        shape {
          dim {
            size: 3
          }
          dim {
            size: 3
          }
          dim {
            size: 3
          }
          dim {
            size: 515
          }
          dim {
            size: 256
          }
        }
      }
    }
  }
  attr {
    key: "use_locking"
    value {
      b: true
    }
  }
  attr {
    key: "validate_shape"
    value {
      b: true
    }
  }
}
node {
  name: "save/Assign_62"
  op: "Assign"
  input: "up_block1/conv1/kernel/Adam_1"
  input: "save/RestoreV2:62"
  attr {
    key: "T"
    value {
      type: DT_FLOAT
    }
  }
  attr {
    key: "_class"
    value {
      list {
        s: "loc:@up_block1/conv1/kernel"
      }
    }
  }
  attr {
    key: "_output_shapes"
    value {
      list {
        shape {
          dim {
            size: 3
          }
          dim {
            size: 3
          }
          dim {
            size: 3
          }
          dim {
            size: 515
          }
          dim {
            size: 256
          }
        }
      }
    }
  }
  attr {
    key: "use_locking"
    value {
      b: true
    }
  }
  attr {
    key: "validate_shape"
    value {
      b: true
    }
  }
}
node {
  name: "save/Assign_63"
  op: "Assign"
  input: "up_block1/conv2/bias"
  input: "save/RestoreV2:63"
  attr {
    key: "T"
    value {
      type: DT_FLOAT
    }
  }
  attr {
    key: "_class"
    value {
      list {
        s: "loc:@up_block1/conv2/bias"
      }
    }
  }
  attr {
    key: "_output_shapes"
    value {
      list {
        shape {
          dim {
            size: 256
          }
        }
      }
    }
  }
  attr {
    key: "use_locking"
    value {
      b: true
    }
  }
  attr {
    key: "validate_shape"
    value {
      b: true
    }
  }
}
node {
  name: "save/Assign_64"
  op: "Assign"
  input: "up_block1/conv2/bias/Adam"
  input: "save/RestoreV2:64"
  attr {
    key: "T"
    value {
      type: DT_FLOAT
    }
  }
  attr {
    key: "_class"
    value {
      list {
        s: "loc:@up_block1/conv2/bias"
      }
    }
  }
  attr {
    key: "_output_shapes"
    value {
      list {
        shape {
          dim {
            size: 256
          }
        }
      }
    }
  }
  attr {
    key: "use_locking"
    value {
      b: true
    }
  }
  attr {
    key: "validate_shape"
    value {
      b: true
    }
  }
}
node {
  name: "save/Assign_65"
  op: "Assign"
  input: "up_block1/conv2/bias/Adam_1"
  input: "save/RestoreV2:65"
  attr {
    key: "T"
    value {
      type: DT_FLOAT
    }
  }
  attr {
    key: "_class"
    value {
      list {
        s: "loc:@up_block1/conv2/bias"
      }
    }
  }
  attr {
    key: "_output_shapes"
    value {
      list {
        shape {
          dim {
            size: 256
          }
        }
      }
    }
  }
  attr {
    key: "use_locking"
    value {
      b: true
    }
  }
  attr {
    key: "validate_shape"
    value {
      b: true
    }
  }
}
node {
  name: "save/Assign_66"
  op: "Assign"
  input: "up_block1/conv2/kernel"
  input: "save/RestoreV2:66"
  attr {
    key: "T"
    value {
      type: DT_FLOAT
    }
  }
  attr {
    key: "_class"
    value {
      list {
        s: "loc:@up_block1/conv2/kernel"
      }
    }
  }
  attr {
    key: "_output_shapes"
    value {
      list {
        shape {
          dim {
            size: 3
          }
          dim {
            size: 3
          }
          dim {
            size: 3
          }
          dim {
            size: 259
          }
          dim {
            size: 256
          }
        }
      }
    }
  }
  attr {
    key: "use_locking"
    value {
      b: true
    }
  }
  attr {
    key: "validate_shape"
    value {
      b: true
    }
  }
}
node {
  name: "save/Assign_67"
  op: "Assign"
  input: "up_block1/conv2/kernel/Adam"
  input: "save/RestoreV2:67"
  attr {
    key: "T"
    value {
      type: DT_FLOAT
    }
  }
  attr {
    key: "_class"
    value {
      list {
        s: "loc:@up_block1/conv2/kernel"
      }
    }
  }
  attr {
    key: "_output_shapes"
    value {
      list {
        shape {
          dim {
            size: 3
          }
          dim {
            size: 3
          }
          dim {
            size: 3
          }
          dim {
            size: 259
          }
          dim {
            size: 256
          }
        }
      }
    }
  }
  attr {
    key: "use_locking"
    value {
      b: true
    }
  }
  attr {
    key: "validate_shape"
    value {
      b: true
    }
  }
}
node {
  name: "save/Assign_68"
  op: "Assign"
  input: "up_block1/conv2/kernel/Adam_1"
  input: "save/RestoreV2:68"
  attr {
    key: "T"
    value {
      type: DT_FLOAT
    }
  }
  attr {
    key: "_class"
    value {
      list {
        s: "loc:@up_block1/conv2/kernel"
      }
    }
  }
  attr {
    key: "_output_shapes"
    value {
      list {
        shape {
          dim {
            size: 3
          }
          dim {
            size: 3
          }
          dim {
            size: 3
          }
          dim {
            size: 259
          }
          dim {
            size: 256
          }
        }
      }
    }
  }
  attr {
    key: "use_locking"
    value {
      b: true
    }
  }
  attr {
    key: "validate_shape"
    value {
      b: true
    }
  }
}
node {
  name: "save/Assign_69"
  op: "Assign"
  input: "up_block1/upconv/bias"
  input: "save/RestoreV2:69"
  attr {
    key: "T"
    value {
      type: DT_FLOAT
    }
  }
  attr {
    key: "_class"
    value {
      list {
        s: "loc:@up_block1/upconv/bias"
      }
    }
  }
  attr {
    key: "_output_shapes"
    value {
      list {
        shape {
          dim {
            size: 256
          }
        }
      }
    }
  }
  attr {
    key: "use_locking"
    value {
      b: true
    }
  }
  attr {
    key: "validate_shape"
    value {
      b: true
    }
  }
}
node {
  name: "save/Assign_70"
  op: "Assign"
  input: "up_block1/upconv/bias/Adam"
  input: "save/RestoreV2:70"
  attr {
    key: "T"
    value {
      type: DT_FLOAT
    }
  }
  attr {
    key: "_class"
    value {
      list {
        s: "loc:@up_block1/upconv/bias"
      }
    }
  }
  attr {
    key: "_output_shapes"
    value {
      list {
        shape {
          dim {
            size: 256
          }
        }
      }
    }
  }
  attr {
    key: "use_locking"
    value {
      b: true
    }
  }
  attr {
    key: "validate_shape"
    value {
      b: true
    }
  }
}
node {
  name: "save/Assign_71"
  op: "Assign"
  input: "up_block1/upconv/bias/Adam_1"
  input: "save/RestoreV2:71"
  attr {
    key: "T"
    value {
      type: DT_FLOAT
    }
  }
  attr {
    key: "_class"
    value {
      list {
        s: "loc:@up_block1/upconv/bias"
      }
    }
  }
  attr {
    key: "_output_shapes"
    value {
      list {
        shape {
          dim {
            size: 256
          }
        }
      }
    }
  }
  attr {
    key: "use_locking"
    value {
      b: true
    }
  }
  attr {
    key: "validate_shape"
    value {
      b: true
    }
  }
}
node {
  name: "save/Assign_72"
  op: "Assign"
  input: "up_block1/upconv/kernel"
  input: "save/RestoreV2:72"
  attr {
    key: "T"
    value {
      type: DT_FLOAT
    }
  }
  attr {
    key: "_class"
    value {
      list {
        s: "loc:@up_block1/upconv/kernel"
      }
    }
  }
  attr {
    key: "_output_shapes"
    value {
      list {
        shape {
          dim {
            size: 3
          }
          dim {
            size: 3
          }
          dim {
            size: 3
          }
          dim {
            size: 256
          }
          dim {
            size: 256
          }
        }
      }
    }
  }
  attr {
    key: "use_locking"
    value {
      b: true
    }
  }
  attr {
    key: "validate_shape"
    value {
      b: true
    }
  }
}
node {
  name: "save/Assign_73"
  op: "Assign"
  input: "up_block1/upconv/kernel/Adam"
  input: "save/RestoreV2:73"
  attr {
    key: "T"
    value {
      type: DT_FLOAT
    }
  }
  attr {
    key: "_class"
    value {
      list {
        s: "loc:@up_block1/upconv/kernel"
      }
    }
  }
  attr {
    key: "_output_shapes"
    value {
      list {
        shape {
          dim {
            size: 3
          }
          dim {
            size: 3
          }
          dim {
            size: 3
          }
          dim {
            size: 256
          }
          dim {
            size: 256
          }
        }
      }
    }
  }
  attr {
    key: "use_locking"
    value {
      b: true
    }
  }
  attr {
    key: "validate_shape"
    value {
      b: true
    }
  }
}
node {
  name: "save/Assign_74"
  op: "Assign"
  input: "up_block1/upconv/kernel/Adam_1"
  input: "save/RestoreV2:74"
  attr {
    key: "T"
    value {
      type: DT_FLOAT
    }
  }
  attr {
    key: "_class"
    value {
      list {
        s: "loc:@up_block1/upconv/kernel"
      }
    }
  }
  attr {
    key: "_output_shapes"
    value {
      list {
        shape {
          dim {
            size: 3
          }
          dim {
            size: 3
          }
          dim {
            size: 3
          }
          dim {
            size: 256
          }
          dim {
            size: 256
          }
        }
      }
    }
  }
  attr {
    key: "use_locking"
    value {
      b: true
    }
  }
  attr {
    key: "validate_shape"
    value {
      b: true
    }
  }
}
node {
  name: "save/Assign_75"
  op: "Assign"
  input: "up_block2/conv1/bias"
  input: "save/RestoreV2:75"
  attr {
    key: "T"
    value {
      type: DT_FLOAT
    }
  }
  attr {
    key: "_class"
    value {
      list {
        s: "loc:@up_block2/conv1/bias"
      }
    }
  }
  attr {
    key: "_output_shapes"
    value {
      list {
        shape {
          dim {
            size: 128
          }
        }
      }
    }
  }
  attr {
    key: "use_locking"
    value {
      b: true
    }
  }
  attr {
    key: "validate_shape"
    value {
      b: true
    }
  }
}
node {
  name: "save/Assign_76"
  op: "Assign"
  input: "up_block2/conv1/bias/Adam"
  input: "save/RestoreV2:76"
  attr {
    key: "T"
    value {
      type: DT_FLOAT
    }
  }
  attr {
    key: "_class"
    value {
      list {
        s: "loc:@up_block2/conv1/bias"
      }
    }
  }
  attr {
    key: "_output_shapes"
    value {
      list {
        shape {
          dim {
            size: 128
          }
        }
      }
    }
  }
  attr {
    key: "use_locking"
    value {
      b: true
    }
  }
  attr {
    key: "validate_shape"
    value {
      b: true
    }
  }
}
node {
  name: "save/Assign_77"
  op: "Assign"
  input: "up_block2/conv1/bias/Adam_1"
  input: "save/RestoreV2:77"
  attr {
    key: "T"
    value {
      type: DT_FLOAT
    }
  }
  attr {
    key: "_class"
    value {
      list {
        s: "loc:@up_block2/conv1/bias"
      }
    }
  }
  attr {
    key: "_output_shapes"
    value {
      list {
        shape {
          dim {
            size: 128
          }
        }
      }
    }
  }
  attr {
    key: "use_locking"
    value {
      b: true
    }
  }
  attr {
    key: "validate_shape"
    value {
      b: true
    }
  }
}
node {
  name: "save/Assign_78"
  op: "Assign"
  input: "up_block2/conv1/kernel"
  input: "save/RestoreV2:78"
  attr {
    key: "T"
    value {
      type: DT_FLOAT
    }
  }
  attr {
    key: "_class"
    value {
      list {
        s: "loc:@up_block2/conv1/kernel"
      }
    }
  }
  attr {
    key: "_output_shapes"
    value {
      list {
        shape {
          dim {
            size: 3
          }
          dim {
            size: 3
          }
          dim {
            size: 3
          }
          dim {
            size: 259
          }
          dim {
            size: 128
          }
        }
      }
    }
  }
  attr {
    key: "use_locking"
    value {
      b: true
    }
  }
  attr {
    key: "validate_shape"
    value {
      b: true
    }
  }
}
node {
  name: "save/Assign_79"
  op: "Assign"
  input: "up_block2/conv1/kernel/Adam"
  input: "save/RestoreV2:79"
  attr {
    key: "T"
    value {
      type: DT_FLOAT
    }
  }
  attr {
    key: "_class"
    value {
      list {
        s: "loc:@up_block2/conv1/kernel"
      }
    }
  }
  attr {
    key: "_output_shapes"
    value {
      list {
        shape {
          dim {
            size: 3
          }
          dim {
            size: 3
          }
          dim {
            size: 3
          }
          dim {
            size: 259
          }
          dim {
            size: 128
          }
        }
      }
    }
  }
  attr {
    key: "use_locking"
    value {
      b: true
    }
  }
  attr {
    key: "validate_shape"
    value {
      b: true
    }
  }
}
node {
  name: "save/Assign_80"
  op: "Assign"
  input: "up_block2/conv1/kernel/Adam_1"
  input: "save/RestoreV2:80"
  attr {
    key: "T"
    value {
      type: DT_FLOAT
    }
  }
  attr {
    key: "_class"
    value {
      list {
        s: "loc:@up_block2/conv1/kernel"
      }
    }
  }
  attr {
    key: "_output_shapes"
    value {
      list {
        shape {
          dim {
            size: 3
          }
          dim {
            size: 3
          }
          dim {
            size: 3
          }
          dim {
            size: 259
          }
          dim {
            size: 128
          }
        }
      }
    }
  }
  attr {
    key: "use_locking"
    value {
      b: true
    }
  }
  attr {
    key: "validate_shape"
    value {
      b: true
    }
  }
}
node {
  name: "save/Assign_81"
  op: "Assign"
  input: "up_block2/conv2/bias"
  input: "save/RestoreV2:81"
  attr {
    key: "T"
    value {
      type: DT_FLOAT
    }
  }
  attr {
    key: "_class"
    value {
      list {
        s: "loc:@up_block2/conv2/bias"
      }
    }
  }
  attr {
    key: "_output_shapes"
    value {
      list {
        shape {
          dim {
            size: 128
          }
        }
      }
    }
  }
  attr {
    key: "use_locking"
    value {
      b: true
    }
  }
  attr {
    key: "validate_shape"
    value {
      b: true
    }
  }
}
node {
  name: "save/Assign_82"
  op: "Assign"
  input: "up_block2/conv2/bias/Adam"
  input: "save/RestoreV2:82"
  attr {
    key: "T"
    value {
      type: DT_FLOAT
    }
  }
  attr {
    key: "_class"
    value {
      list {
        s: "loc:@up_block2/conv2/bias"
      }
    }
  }
  attr {
    key: "_output_shapes"
    value {
      list {
        shape {
          dim {
            size: 128
          }
        }
      }
    }
  }
  attr {
    key: "use_locking"
    value {
      b: true
    }
  }
  attr {
    key: "validate_shape"
    value {
      b: true
    }
  }
}
node {
  name: "save/Assign_83"
  op: "Assign"
  input: "up_block2/conv2/bias/Adam_1"
  input: "save/RestoreV2:83"
  attr {
    key: "T"
    value {
      type: DT_FLOAT
    }
  }
  attr {
    key: "_class"
    value {
      list {
        s: "loc:@up_block2/conv2/bias"
      }
    }
  }
  attr {
    key: "_output_shapes"
    value {
      list {
        shape {
          dim {
            size: 128
          }
        }
      }
    }
  }
  attr {
    key: "use_locking"
    value {
      b: true
    }
  }
  attr {
    key: "validate_shape"
    value {
      b: true
    }
  }
}
node {
  name: "save/Assign_84"
  op: "Assign"
  input: "up_block2/conv2/kernel"
  input: "save/RestoreV2:84"
  attr {
    key: "T"
    value {
      type: DT_FLOAT
    }
  }
  attr {
    key: "_class"
    value {
      list {
        s: "loc:@up_block2/conv2/kernel"
      }
    }
  }
  attr {
    key: "_output_shapes"
    value {
      list {
        shape {
          dim {
            size: 3
          }
          dim {
            size: 3
          }
          dim {
            size: 3
          }
          dim {
            size: 131
          }
          dim {
            size: 128
          }
        }
      }
    }
  }
  attr {
    key: "use_locking"
    value {
      b: true
    }
  }
  attr {
    key: "validate_shape"
    value {
      b: true
    }
  }
}
node {
  name: "save/Assign_85"
  op: "Assign"
  input: "up_block2/conv2/kernel/Adam"
  input: "save/RestoreV2:85"
  attr {
    key: "T"
    value {
      type: DT_FLOAT
    }
  }
  attr {
    key: "_class"
    value {
      list {
        s: "loc:@up_block2/conv2/kernel"
      }
    }
  }
  attr {
    key: "_output_shapes"
    value {
      list {
        shape {
          dim {
            size: 3
          }
          dim {
            size: 3
          }
          dim {
            size: 3
          }
          dim {
            size: 131
          }
          dim {
            size: 128
          }
        }
      }
    }
  }
  attr {
    key: "use_locking"
    value {
      b: true
    }
  }
  attr {
    key: "validate_shape"
    value {
      b: true
    }
  }
}
node {
  name: "save/Assign_86"
  op: "Assign"
  input: "up_block2/conv2/kernel/Adam_1"
  input: "save/RestoreV2:86"
  attr {
    key: "T"
    value {
      type: DT_FLOAT
    }
  }
  attr {
    key: "_class"
    value {
      list {
        s: "loc:@up_block2/conv2/kernel"
      }
    }
  }
  attr {
    key: "_output_shapes"
    value {
      list {
        shape {
          dim {
            size: 3
          }
          dim {
            size: 3
          }
          dim {
            size: 3
          }
          dim {
            size: 131
          }
          dim {
            size: 128
          }
        }
      }
    }
  }
  attr {
    key: "use_locking"
    value {
      b: true
    }
  }
  attr {
    key: "validate_shape"
    value {
      b: true
    }
  }
}
node {
  name: "save/Assign_87"
  op: "Assign"
  input: "up_block2/upconv/bias"
  input: "save/RestoreV2:87"
  attr {
    key: "T"
    value {
      type: DT_FLOAT
    }
  }
  attr {
    key: "_class"
    value {
      list {
        s: "loc:@up_block2/upconv/bias"
      }
    }
  }
  attr {
    key: "_output_shapes"
    value {
      list {
        shape {
          dim {
            size: 128
          }
        }
      }
    }
  }
  attr {
    key: "use_locking"
    value {
      b: true
    }
  }
  attr {
    key: "validate_shape"
    value {
      b: true
    }
  }
}
node {
  name: "save/Assign_88"
  op: "Assign"
  input: "up_block2/upconv/bias/Adam"
  input: "save/RestoreV2:88"
  attr {
    key: "T"
    value {
      type: DT_FLOAT
    }
  }
  attr {
    key: "_class"
    value {
      list {
        s: "loc:@up_block2/upconv/bias"
      }
    }
  }
  attr {
    key: "_output_shapes"
    value {
      list {
        shape {
          dim {
            size: 128
          }
        }
      }
    }
  }
  attr {
    key: "use_locking"
    value {
      b: true
    }
  }
  attr {
    key: "validate_shape"
    value {
      b: true
    }
  }
}
node {
  name: "save/Assign_89"
  op: "Assign"
  input: "up_block2/upconv/bias/Adam_1"
  input: "save/RestoreV2:89"
  attr {
    key: "T"
    value {
      type: DT_FLOAT
    }
  }
  attr {
    key: "_class"
    value {
      list {
        s: "loc:@up_block2/upconv/bias"
      }
    }
  }
  attr {
    key: "_output_shapes"
    value {
      list {
        shape {
          dim {
            size: 128
          }
        }
      }
    }
  }
  attr {
    key: "use_locking"
    value {
      b: true
    }
  }
  attr {
    key: "validate_shape"
    value {
      b: true
    }
  }
}
node {
  name: "save/Assign_90"
  op: "Assign"
  input: "up_block2/upconv/kernel"
  input: "save/RestoreV2:90"
  attr {
    key: "T"
    value {
      type: DT_FLOAT
    }
  }
  attr {
    key: "_class"
    value {
      list {
        s: "loc:@up_block2/upconv/kernel"
      }
    }
  }
  attr {
    key: "_output_shapes"
    value {
      list {
        shape {
          dim {
            size: 3
          }
          dim {
            size: 3
          }
          dim {
            size: 3
          }
          dim {
            size: 128
          }
          dim {
            size: 256
          }
        }
      }
    }
  }
  attr {
    key: "use_locking"
    value {
      b: true
    }
  }
  attr {
    key: "validate_shape"
    value {
      b: true
    }
  }
}
node {
  name: "save/Assign_91"
  op: "Assign"
  input: "up_block2/upconv/kernel/Adam"
  input: "save/RestoreV2:91"
  attr {
    key: "T"
    value {
      type: DT_FLOAT
    }
  }
  attr {
    key: "_class"
    value {
      list {
        s: "loc:@up_block2/upconv/kernel"
      }
    }
  }
  attr {
    key: "_output_shapes"
    value {
      list {
        shape {
          dim {
            size: 3
          }
          dim {
            size: 3
          }
          dim {
            size: 3
          }
          dim {
            size: 128
          }
          dim {
            size: 256
          }
        }
      }
    }
  }
  attr {
    key: "use_locking"
    value {
      b: true
    }
  }
  attr {
    key: "validate_shape"
    value {
      b: true
    }
  }
}
node {
  name: "save/Assign_92"
  op: "Assign"
  input: "up_block2/upconv/kernel/Adam_1"
  input: "save/RestoreV2:92"
  attr {
    key: "T"
    value {
      type: DT_FLOAT
    }
  }
  attr {
    key: "_class"
    value {
      list {
        s: "loc:@up_block2/upconv/kernel"
      }
    }
  }
  attr {
    key: "_output_shapes"
    value {
      list {
        shape {
          dim {
            size: 3
          }
          dim {
            size: 3
          }
          dim {
            size: 3
          }
          dim {
            size: 128
          }
          dim {
            size: 256
          }
        }
      }
    }
  }
  attr {
    key: "use_locking"
    value {
      b: true
    }
  }
  attr {
    key: "validate_shape"
    value {
      b: true
    }
  }
}
node {
  name: "save/Assign_93"
  op: "Assign"
  input: "up_block3/conv1/bias"
  input: "save/RestoreV2:93"
  attr {
    key: "T"
    value {
      type: DT_FLOAT
    }
  }
  attr {
    key: "_class"
    value {
      list {
        s: "loc:@up_block3/conv1/bias"
      }
    }
  }
  attr {
    key: "_output_shapes"
    value {
      list {
        shape {
          dim {
            size: 64
          }
        }
      }
    }
  }
  attr {
    key: "use_locking"
    value {
      b: true
    }
  }
  attr {
    key: "validate_shape"
    value {
      b: true
    }
  }
}
node {
  name: "save/Assign_94"
  op: "Assign"
  input: "up_block3/conv1/bias/Adam"
  input: "save/RestoreV2:94"
  attr {
    key: "T"
    value {
      type: DT_FLOAT
    }
  }
  attr {
    key: "_class"
    value {
      list {
        s: "loc:@up_block3/conv1/bias"
      }
    }
  }
  attr {
    key: "_output_shapes"
    value {
      list {
        shape {
          dim {
            size: 64
          }
        }
      }
    }
  }
  attr {
    key: "use_locking"
    value {
      b: true
    }
  }
  attr {
    key: "validate_shape"
    value {
      b: true
    }
  }
}
node {
  name: "save/Assign_95"
  op: "Assign"
  input: "up_block3/conv1/bias/Adam_1"
  input: "save/RestoreV2:95"
  attr {
    key: "T"
    value {
      type: DT_FLOAT
    }
  }
  attr {
    key: "_class"
    value {
      list {
        s: "loc:@up_block3/conv1/bias"
      }
    }
  }
  attr {
    key: "_output_shapes"
    value {
      list {
        shape {
          dim {
            size: 64
          }
        }
      }
    }
  }
  attr {
    key: "use_locking"
    value {
      b: true
    }
  }
  attr {
    key: "validate_shape"
    value {
      b: true
    }
  }
}
node {
  name: "save/Assign_96"
  op: "Assign"
  input: "up_block3/conv1/kernel"
  input: "save/RestoreV2:96"
  attr {
    key: "T"
    value {
      type: DT_FLOAT
    }
  }
  attr {
    key: "_class"
    value {
      list {
        s: "loc:@up_block3/conv1/kernel"
      }
    }
  }
  attr {
    key: "_output_shapes"
    value {
      list {
        shape {
          dim {
            size: 3
          }
          dim {
            size: 3
          }
          dim {
            size: 3
          }
          dim {
            size: 131
          }
          dim {
            size: 64
          }
        }
      }
    }
  }
  attr {
    key: "use_locking"
    value {
      b: true
    }
  }
  attr {
    key: "validate_shape"
    value {
      b: true
    }
  }
}
node {
  name: "save/Assign_97"
  op: "Assign"
  input: "up_block3/conv1/kernel/Adam"
  input: "save/RestoreV2:97"
  attr {
    key: "T"
    value {
      type: DT_FLOAT
    }
  }
  attr {
    key: "_class"
    value {
      list {
        s: "loc:@up_block3/conv1/kernel"
      }
    }
  }
  attr {
    key: "_output_shapes"
    value {
      list {
        shape {
          dim {
            size: 3
          }
          dim {
            size: 3
          }
          dim {
            size: 3
          }
          dim {
            size: 131
          }
          dim {
            size: 64
          }
        }
      }
    }
  }
  attr {
    key: "use_locking"
    value {
      b: true
    }
  }
  attr {
    key: "validate_shape"
    value {
      b: true
    }
  }
}
node {
  name: "save/Assign_98"
  op: "Assign"
  input: "up_block3/conv1/kernel/Adam_1"
  input: "save/RestoreV2:98"
  attr {
    key: "T"
    value {
      type: DT_FLOAT
    }
  }
  attr {
    key: "_class"
    value {
      list {
        s: "loc:@up_block3/conv1/kernel"
      }
    }
  }
  attr {
    key: "_output_shapes"
    value {
      list {
        shape {
          dim {
            size: 3
          }
          dim {
            size: 3
          }
          dim {
            size: 3
          }
          dim {
            size: 131
          }
          dim {
            size: 64
          }
        }
      }
    }
  }
  attr {
    key: "use_locking"
    value {
      b: true
    }
  }
  attr {
    key: "validate_shape"
    value {
      b: true
    }
  }
}
node {
  name: "save/Assign_99"
  op: "Assign"
  input: "up_block3/conv2/bias"
  input: "save/RestoreV2:99"
  attr {
    key: "T"
    value {
      type: DT_FLOAT
    }
  }
  attr {
    key: "_class"
    value {
      list {
        s: "loc:@up_block3/conv2/bias"
      }
    }
  }
  attr {
    key: "_output_shapes"
    value {
      list {
        shape {
          dim {
            size: 64
          }
        }
      }
    }
  }
  attr {
    key: "use_locking"
    value {
      b: true
    }
  }
  attr {
    key: "validate_shape"
    value {
      b: true
    }
  }
}
node {
  name: "save/Assign_100"
  op: "Assign"
  input: "up_block3/conv2/bias/Adam"
  input: "save/RestoreV2:100"
  attr {
    key: "T"
    value {
      type: DT_FLOAT
    }
  }
  attr {
    key: "_class"
    value {
      list {
        s: "loc:@up_block3/conv2/bias"
      }
    }
  }
  attr {
    key: "_output_shapes"
    value {
      list {
        shape {
          dim {
            size: 64
          }
        }
      }
    }
  }
  attr {
    key: "use_locking"
    value {
      b: true
    }
  }
  attr {
    key: "validate_shape"
    value {
      b: true
    }
  }
}
node {
  name: "save/Assign_101"
  op: "Assign"
  input: "up_block3/conv2/bias/Adam_1"
  input: "save/RestoreV2:101"
  attr {
    key: "T"
    value {
      type: DT_FLOAT
    }
  }
  attr {
    key: "_class"
    value {
      list {
        s: "loc:@up_block3/conv2/bias"
      }
    }
  }
  attr {
    key: "_output_shapes"
    value {
      list {
        shape {
          dim {
            size: 64
          }
        }
      }
    }
  }
  attr {
    key: "use_locking"
    value {
      b: true
    }
  }
  attr {
    key: "validate_shape"
    value {
      b: true
    }
  }
}
node {
  name: "save/Assign_102"
  op: "Assign"
  input: "up_block3/conv2/kernel"
  input: "save/RestoreV2:102"
  attr {
    key: "T"
    value {
      type: DT_FLOAT
    }
  }
  attr {
    key: "_class"
    value {
      list {
        s: "loc:@up_block3/conv2/kernel"
      }
    }
  }
  attr {
    key: "_output_shapes"
    value {
      list {
        shape {
          dim {
            size: 3
          }
          dim {
            size: 3
          }
          dim {
            size: 3
          }
          dim {
            size: 67
          }
          dim {
            size: 64
          }
        }
      }
    }
  }
  attr {
    key: "use_locking"
    value {
      b: true
    }
  }
  attr {
    key: "validate_shape"
    value {
      b: true
    }
  }
}
node {
  name: "save/Assign_103"
  op: "Assign"
  input: "up_block3/conv2/kernel/Adam"
  input: "save/RestoreV2:103"
  attr {
    key: "T"
    value {
      type: DT_FLOAT
    }
  }
  attr {
    key: "_class"
    value {
      list {
        s: "loc:@up_block3/conv2/kernel"
      }
    }
  }
  attr {
    key: "_output_shapes"
    value {
      list {
        shape {
          dim {
            size: 3
          }
          dim {
            size: 3
          }
          dim {
            size: 3
          }
          dim {
            size: 67
          }
          dim {
            size: 64
          }
        }
      }
    }
  }
  attr {
    key: "use_locking"
    value {
      b: true
    }
  }
  attr {
    key: "validate_shape"
    value {
      b: true
    }
  }
}
node {
  name: "save/Assign_104"
  op: "Assign"
  input: "up_block3/conv2/kernel/Adam_1"
  input: "save/RestoreV2:104"
  attr {
    key: "T"
    value {
      type: DT_FLOAT
    }
  }
  attr {
    key: "_class"
    value {
      list {
        s: "loc:@up_block3/conv2/kernel"
      }
    }
  }
  attr {
    key: "_output_shapes"
    value {
      list {
        shape {
          dim {
            size: 3
          }
          dim {
            size: 3
          }
          dim {
            size: 3
          }
          dim {
            size: 67
          }
          dim {
            size: 64
          }
        }
      }
    }
  }
  attr {
    key: "use_locking"
    value {
      b: true
    }
  }
  attr {
    key: "validate_shape"
    value {
      b: true
    }
  }
}
node {
  name: "save/Assign_105"
  op: "Assign"
  input: "up_block3/upconv/bias"
  input: "save/RestoreV2:105"
  attr {
    key: "T"
    value {
      type: DT_FLOAT
    }
  }
  attr {
    key: "_class"
    value {
      list {
        s: "loc:@up_block3/upconv/bias"
      }
    }
  }
  attr {
    key: "_output_shapes"
    value {
      list {
        shape {
          dim {
            size: 64
          }
        }
      }
    }
  }
  attr {
    key: "use_locking"
    value {
      b: true
    }
  }
  attr {
    key: "validate_shape"
    value {
      b: true
    }
  }
}
node {
  name: "save/Assign_106"
  op: "Assign"
  input: "up_block3/upconv/bias/Adam"
  input: "save/RestoreV2:106"
  attr {
    key: "T"
    value {
      type: DT_FLOAT
    }
  }
  attr {
    key: "_class"
    value {
      list {
        s: "loc:@up_block3/upconv/bias"
      }
    }
  }
  attr {
    key: "_output_shapes"
    value {
      list {
        shape {
          dim {
            size: 64
          }
        }
      }
    }
  }
  attr {
    key: "use_locking"
    value {
      b: true
    }
  }
  attr {
    key: "validate_shape"
    value {
      b: true
    }
  }
}
node {
  name: "save/Assign_107"
  op: "Assign"
  input: "up_block3/upconv/bias/Adam_1"
  input: "save/RestoreV2:107"
  attr {
    key: "T"
    value {
      type: DT_FLOAT
    }
  }
  attr {
    key: "_class"
    value {
      list {
        s: "loc:@up_block3/upconv/bias"
      }
    }
  }
  attr {
    key: "_output_shapes"
    value {
      list {
        shape {
          dim {
            size: 64
          }
        }
      }
    }
  }
  attr {
    key: "use_locking"
    value {
      b: true
    }
  }
  attr {
    key: "validate_shape"
    value {
      b: true
    }
  }
}
node {
  name: "save/Assign_108"
  op: "Assign"
  input: "up_block3/upconv/kernel"
  input: "save/RestoreV2:108"
  attr {
    key: "T"
    value {
      type: DT_FLOAT
    }
  }
  attr {
    key: "_class"
    value {
      list {
        s: "loc:@up_block3/upconv/kernel"
      }
    }
  }
  attr {
    key: "_output_shapes"
    value {
      list {
        shape {
          dim {
            size: 3
          }
          dim {
            size: 3
          }
          dim {
            size: 3
          }
          dim {
            size: 64
          }
          dim {
            size: 128
          }
        }
      }
    }
  }
  attr {
    key: "use_locking"
    value {
      b: true
    }
  }
  attr {
    key: "validate_shape"
    value {
      b: true
    }
  }
}
node {
  name: "save/Assign_109"
  op: "Assign"
  input: "up_block3/upconv/kernel/Adam"
  input: "save/RestoreV2:109"
  attr {
    key: "T"
    value {
      type: DT_FLOAT
    }
  }
  attr {
    key: "_class"
    value {
      list {
        s: "loc:@up_block3/upconv/kernel"
      }
    }
  }
  attr {
    key: "_output_shapes"
    value {
      list {
        shape {
          dim {
            size: 3
          }
          dim {
            size: 3
          }
          dim {
            size: 3
          }
          dim {
            size: 64
          }
          dim {
            size: 128
          }
        }
      }
    }
  }
  attr {
    key: "use_locking"
    value {
      b: true
    }
  }
  attr {
    key: "validate_shape"
    value {
      b: true
    }
  }
}
node {
  name: "save/Assign_110"
  op: "Assign"
  input: "up_block3/upconv/kernel/Adam_1"
  input: "save/RestoreV2:110"
  attr {
    key: "T"
    value {
      type: DT_FLOAT
    }
  }
  attr {
    key: "_class"
    value {
      list {
        s: "loc:@up_block3/upconv/kernel"
      }
    }
  }
  attr {
    key: "_output_shapes"
    value {
      list {
        shape {
          dim {
            size: 3
          }
          dim {
            size: 3
          }
          dim {
            size: 3
          }
          dim {
            size: 64
          }
          dim {
            size: 128
          }
        }
      }
    }
  }
  attr {
    key: "use_locking"
    value {
      b: true
    }
  }
  attr {
    key: "validate_shape"
    value {
      b: true
    }
  }
}
node {
  name: "save/Assign_111"
  op: "Assign"
  input: "up_block4/conv1/bias"
  input: "save/RestoreV2:111"
  attr {
    key: "T"
    value {
      type: DT_FLOAT
    }
  }
  attr {
    key: "_class"
    value {
      list {
        s: "loc:@up_block4/conv1/bias"
      }
    }
  }
  attr {
    key: "_output_shapes"
    value {
      list {
        shape {
          dim {
            size: 16
          }
        }
      }
    }
  }
  attr {
    key: "use_locking"
    value {
      b: true
    }
  }
  attr {
    key: "validate_shape"
    value {
      b: true
    }
  }
}
node {
  name: "save/Assign_112"
  op: "Assign"
  input: "up_block4/conv1/bias/Adam"
  input: "save/RestoreV2:112"
  attr {
    key: "T"
    value {
      type: DT_FLOAT
    }
  }
  attr {
    key: "_class"
    value {
      list {
        s: "loc:@up_block4/conv1/bias"
      }
    }
  }
  attr {
    key: "_output_shapes"
    value {
      list {
        shape {
          dim {
            size: 16
          }
        }
      }
    }
  }
  attr {
    key: "use_locking"
    value {
      b: true
    }
  }
  attr {
    key: "validate_shape"
    value {
      b: true
    }
  }
}
node {
  name: "save/Assign_113"
  op: "Assign"
  input: "up_block4/conv1/bias/Adam_1"
  input: "save/RestoreV2:113"
  attr {
    key: "T"
    value {
      type: DT_FLOAT
    }
  }
  attr {
    key: "_class"
    value {
      list {
        s: "loc:@up_block4/conv1/bias"
      }
    }
  }
  attr {
    key: "_output_shapes"
    value {
      list {
        shape {
          dim {
            size: 16
          }
        }
      }
    }
  }
  attr {
    key: "use_locking"
    value {
      b: true
    }
  }
  attr {
    key: "validate_shape"
    value {
      b: true
    }
  }
}
node {
  name: "save/Assign_114"
  op: "Assign"
  input: "up_block4/conv1/kernel"
  input: "save/RestoreV2:114"
  attr {
    key: "T"
    value {
      type: DT_FLOAT
    }
  }
  attr {
    key: "_class"
    value {
      list {
        s: "loc:@up_block4/conv1/kernel"
      }
    }
  }
  attr {
    key: "_output_shapes"
    value {
      list {
        shape {
          dim {
            size: 3
          }
          dim {
            size: 3
          }
          dim {
            size: 3
          }
          dim {
            size: 35
          }
          dim {
            size: 16
          }
        }
      }
    }
  }
  attr {
    key: "use_locking"
    value {
      b: true
    }
  }
  attr {
    key: "validate_shape"
    value {
      b: true
    }
  }
}
node {
  name: "save/Assign_115"
  op: "Assign"
  input: "up_block4/conv1/kernel/Adam"
  input: "save/RestoreV2:115"
  attr {
    key: "T"
    value {
      type: DT_FLOAT
    }
  }
  attr {
    key: "_class"
    value {
      list {
        s: "loc:@up_block4/conv1/kernel"
      }
    }
  }
  attr {
    key: "_output_shapes"
    value {
      list {
        shape {
          dim {
            size: 3
          }
          dim {
            size: 3
          }
          dim {
            size: 3
          }
          dim {
            size: 35
          }
          dim {
            size: 16
          }
        }
      }
    }
  }
  attr {
    key: "use_locking"
    value {
      b: true
    }
  }
  attr {
    key: "validate_shape"
    value {
      b: true
    }
  }
}
node {
  name: "save/Assign_116"
  op: "Assign"
  input: "up_block4/conv1/kernel/Adam_1"
  input: "save/RestoreV2:116"
  attr {
    key: "T"
    value {
      type: DT_FLOAT
    }
  }
  attr {
    key: "_class"
    value {
      list {
        s: "loc:@up_block4/conv1/kernel"
      }
    }
  }
  attr {
    key: "_output_shapes"
    value {
      list {
        shape {
          dim {
            size: 3
          }
          dim {
            size: 3
          }
          dim {
            size: 3
          }
          dim {
            size: 35
          }
          dim {
            size: 16
          }
        }
      }
    }
  }
  attr {
    key: "use_locking"
    value {
      b: true
    }
  }
  attr {
    key: "validate_shape"
    value {
      b: true
    }
  }
}
node {
  name: "save/Assign_117"
  op: "Assign"
  input: "up_block4/conv2/bias"
  input: "save/RestoreV2:117"
  attr {
    key: "T"
    value {
      type: DT_FLOAT
    }
  }
  attr {
    key: "_class"
    value {
      list {
        s: "loc:@up_block4/conv2/bias"
      }
    }
  }
  attr {
    key: "_output_shapes"
    value {
      list {
        shape {
          dim {
            size: 16
          }
        }
      }
    }
  }
  attr {
    key: "use_locking"
    value {
      b: true
    }
  }
  attr {
    key: "validate_shape"
    value {
      b: true
    }
  }
}
node {
  name: "save/Assign_118"
  op: "Assign"
  input: "up_block4/conv2/bias/Adam"
  input: "save/RestoreV2:118"
  attr {
    key: "T"
    value {
      type: DT_FLOAT
    }
  }
  attr {
    key: "_class"
    value {
      list {
        s: "loc:@up_block4/conv2/bias"
      }
    }
  }
  attr {
    key: "_output_shapes"
    value {
      list {
        shape {
          dim {
            size: 16
          }
        }
      }
    }
  }
  attr {
    key: "use_locking"
    value {
      b: true
    }
  }
  attr {
    key: "validate_shape"
    value {
      b: true
    }
  }
}
node {
  name: "save/Assign_119"
  op: "Assign"
  input: "up_block4/conv2/bias/Adam_1"
  input: "save/RestoreV2:119"
  attr {
    key: "T"
    value {
      type: DT_FLOAT
    }
  }
  attr {
    key: "_class"
    value {
      list {
        s: "loc:@up_block4/conv2/bias"
      }
    }
  }
  attr {
    key: "_output_shapes"
    value {
      list {
        shape {
          dim {
            size: 16
          }
        }
      }
    }
  }
  attr {
    key: "use_locking"
    value {
      b: true
    }
  }
  attr {
    key: "validate_shape"
    value {
      b: true
    }
  }
}
node {
  name: "save/Assign_120"
  op: "Assign"
  input: "up_block4/conv2/kernel"
  input: "save/RestoreV2:120"
  attr {
    key: "T"
    value {
      type: DT_FLOAT
    }
  }
  attr {
    key: "_class"
    value {
      list {
        s: "loc:@up_block4/conv2/kernel"
      }
    }
  }
  attr {
    key: "_output_shapes"
    value {
      list {
        shape {
          dim {
            size: 3
          }
          dim {
            size: 3
          }
          dim {
            size: 3
          }
          dim {
            size: 19
          }
          dim {
            size: 16
          }
        }
      }
    }
  }
  attr {
    key: "use_locking"
    value {
      b: true
    }
  }
  attr {
    key: "validate_shape"
    value {
      b: true
    }
  }
}
node {
  name: "save/Assign_121"
  op: "Assign"
  input: "up_block4/conv2/kernel/Adam"
  input: "save/RestoreV2:121"
  attr {
    key: "T"
    value {
      type: DT_FLOAT
    }
  }
  attr {
    key: "_class"
    value {
      list {
        s: "loc:@up_block4/conv2/kernel"
      }
    }
  }
  attr {
    key: "_output_shapes"
    value {
      list {
        shape {
          dim {
            size: 3
          }
          dim {
            size: 3
          }
          dim {
            size: 3
          }
          dim {
            size: 19
          }
          dim {
            size: 16
          }
        }
      }
    }
  }
  attr {
    key: "use_locking"
    value {
      b: true
    }
  }
  attr {
    key: "validate_shape"
    value {
      b: true
    }
  }
}
node {
  name: "save/Assign_122"
  op: "Assign"
  input: "up_block4/conv2/kernel/Adam_1"
  input: "save/RestoreV2:122"
  attr {
    key: "T"
    value {
      type: DT_FLOAT
    }
  }
  attr {
    key: "_class"
    value {
      list {
        s: "loc:@up_block4/conv2/kernel"
      }
    }
  }
  attr {
    key: "_output_shapes"
    value {
      list {
        shape {
          dim {
            size: 3
          }
          dim {
            size: 3
          }
          dim {
            size: 3
          }
          dim {
            size: 19
          }
          dim {
            size: 16
          }
        }
      }
    }
  }
  attr {
    key: "use_locking"
    value {
      b: true
    }
  }
  attr {
    key: "validate_shape"
    value {
      b: true
    }
  }
}
node {
  name: "save/Assign_123"
  op: "Assign"
  input: "up_block4/upconv/bias"
  input: "save/RestoreV2:123"
  attr {
    key: "T"
    value {
      type: DT_FLOAT
    }
  }
  attr {
    key: "_class"
    value {
      list {
        s: "loc:@up_block4/upconv/bias"
      }
    }
  }
  attr {
    key: "_output_shapes"
    value {
      list {
        shape {
          dim {
            size: 16
          }
        }
      }
    }
  }
  attr {
    key: "use_locking"
    value {
      b: true
    }
  }
  attr {
    key: "validate_shape"
    value {
      b: true
    }
  }
}
node {
  name: "save/Assign_124"
  op: "Assign"
  input: "up_block4/upconv/bias/Adam"
  input: "save/RestoreV2:124"
  attr {
    key: "T"
    value {
      type: DT_FLOAT
    }
  }
  attr {
    key: "_class"
    value {
      list {
        s: "loc:@up_block4/upconv/bias"
      }
    }
  }
  attr {
    key: "_output_shapes"
    value {
      list {
        shape {
          dim {
            size: 16
          }
        }
      }
    }
  }
  attr {
    key: "use_locking"
    value {
      b: true
    }
  }
  attr {
    key: "validate_shape"
    value {
      b: true
    }
  }
}
node {
  name: "save/Assign_125"
  op: "Assign"
  input: "up_block4/upconv/bias/Adam_1"
  input: "save/RestoreV2:125"
  attr {
    key: "T"
    value {
      type: DT_FLOAT
    }
  }
  attr {
    key: "_class"
    value {
      list {
        s: "loc:@up_block4/upconv/bias"
      }
    }
  }
  attr {
    key: "_output_shapes"
    value {
      list {
        shape {
          dim {
            size: 16
          }
        }
      }
    }
  }
  attr {
    key: "use_locking"
    value {
      b: true
    }
  }
  attr {
    key: "validate_shape"
    value {
      b: true
    }
  }
}
node {
  name: "save/Assign_126"
  op: "Assign"
  input: "up_block4/upconv/kernel"
  input: "save/RestoreV2:126"
  attr {
    key: "T"
    value {
      type: DT_FLOAT
    }
  }
  attr {
    key: "_class"
    value {
      list {
        s: "loc:@up_block4/upconv/kernel"
      }
    }
  }
  attr {
    key: "_output_shapes"
    value {
      list {
        shape {
          dim {
            size: 3
          }
          dim {
            size: 3
          }
          dim {
            size: 3
          }
          dim {
            size: 16
          }
          dim {
            size: 64
          }
        }
      }
    }
  }
  attr {
    key: "use_locking"
    value {
      b: true
    }
  }
  attr {
    key: "validate_shape"
    value {
      b: true
    }
  }
}
node {
  name: "save/Assign_127"
  op: "Assign"
  input: "up_block4/upconv/kernel/Adam"
  input: "save/RestoreV2:127"
  attr {
    key: "T"
    value {
      type: DT_FLOAT
    }
  }
  attr {
    key: "_class"
    value {
      list {
        s: "loc:@up_block4/upconv/kernel"
      }
    }
  }
  attr {
    key: "_output_shapes"
    value {
      list {
        shape {
          dim {
            size: 3
          }
          dim {
            size: 3
          }
          dim {
            size: 3
          }
          dim {
            size: 16
          }
          dim {
            size: 64
          }
        }
      }
    }
  }
  attr {
    key: "use_locking"
    value {
      b: true
    }
  }
  attr {
    key: "validate_shape"
    value {
      b: true
    }
  }
}
node {
  name: "save/Assign_128"
  op: "Assign"
  input: "up_block4/upconv/kernel/Adam_1"
  input: "save/RestoreV2:128"
  attr {
    key: "T"
    value {
      type: DT_FLOAT
    }
  }
  attr {
    key: "_class"
    value {
      list {
        s: "loc:@up_block4/upconv/kernel"
      }
    }
  }
  attr {
    key: "_output_shapes"
    value {
      list {
        shape {
          dim {
            size: 3
          }
          dim {
            size: 3
          }
          dim {
            size: 3
          }
          dim {
            size: 16
          }
          dim {
            size: 64
          }
        }
      }
    }
  }
  attr {
    key: "use_locking"
    value {
      b: true
    }
  }
  attr {
    key: "validate_shape"
    value {
      b: true
    }
  }
}
node {
  name: "save/restore_shard"
  op: "NoOp"
  input: "^save/Assign"
  input: "^save/Assign_1"
  input: "^save/Assign_10"
  input: "^save/Assign_100"
  input: "^save/Assign_101"
  input: "^save/Assign_102"
  input: "^save/Assign_103"
  input: "^save/Assign_104"
  input: "^save/Assign_105"
  input: "^save/Assign_106"
  input: "^save/Assign_107"
  input: "^save/Assign_108"
  input: "^save/Assign_109"
  input: "^save/Assign_11"
  input: "^save/Assign_110"
  input: "^save/Assign_111"
  input: "^save/Assign_112"
  input: "^save/Assign_113"
  input: "^save/Assign_114"
  input: "^save/Assign_115"
  input: "^save/Assign_116"
  input: "^save/Assign_117"
  input: "^save/Assign_118"
  input: "^save/Assign_119"
  input: "^save/Assign_12"
  input: "^save/Assign_120"
  input: "^save/Assign_121"
  input: "^save/Assign_122"
  input: "^save/Assign_123"
  input: "^save/Assign_124"
  input: "^save/Assign_125"
  input: "^save/Assign_126"
  input: "^save/Assign_127"
  input: "^save/Assign_128"
  input: "^save/Assign_13"
  input: "^save/Assign_14"
  input: "^save/Assign_15"
  input: "^save/Assign_16"
  input: "^save/Assign_17"
  input: "^save/Assign_18"
  input: "^save/Assign_19"
  input: "^save/Assign_2"
  input: "^save/Assign_20"
  input: "^save/Assign_21"
  input: "^save/Assign_22"
  input: "^save/Assign_23"
  input: "^save/Assign_24"
  input: "^save/Assign_25"
  input: "^save/Assign_26"
  input: "^save/Assign_27"
  input: "^save/Assign_28"
  input: "^save/Assign_29"
  input: "^save/Assign_3"
  input: "^save/Assign_30"
  input: "^save/Assign_31"
  input: "^save/Assign_32"
  input: "^save/Assign_33"
  input: "^save/Assign_34"
  input: "^save/Assign_35"
  input: "^save/Assign_36"
  input: "^save/Assign_37"
  input: "^save/Assign_38"
  input: "^save/Assign_39"
  input: "^save/Assign_4"
  input: "^save/Assign_40"
  input: "^save/Assign_41"
  input: "^save/Assign_42"
  input: "^save/Assign_43"
  input: "^save/Assign_44"
  input: "^save/Assign_45"
  input: "^save/Assign_46"
  input: "^save/Assign_47"
  input: "^save/Assign_48"
  input: "^save/Assign_49"
  input: "^save/Assign_5"
  input: "^save/Assign_50"
  input: "^save/Assign_51"
  input: "^save/Assign_52"
  input: "^save/Assign_53"
  input: "^save/Assign_54"
  input: "^save/Assign_55"
  input: "^save/Assign_56"
  input: "^save/Assign_57"
  input: "^save/Assign_58"
  input: "^save/Assign_59"
  input: "^save/Assign_6"
  input: "^save/Assign_60"
  input: "^save/Assign_61"
  input: "^save/Assign_62"
  input: "^save/Assign_63"
  input: "^save/Assign_64"
  input: "^save/Assign_65"
  input: "^save/Assign_66"
  input: "^save/Assign_67"
  input: "^save/Assign_68"
  input: "^save/Assign_69"
  input: "^save/Assign_7"
  input: "^save/Assign_70"
  input: "^save/Assign_71"
  input: "^save/Assign_72"
  input: "^save/Assign_73"
  input: "^save/Assign_74"
  input: "^save/Assign_75"
  input: "^save/Assign_76"
  input: "^save/Assign_77"
  input: "^save/Assign_78"
  input: "^save/Assign_79"
  input: "^save/Assign_8"
  input: "^save/Assign_80"
  input: "^save/Assign_81"
  input: "^save/Assign_82"
  input: "^save/Assign_83"
  input: "^save/Assign_84"
  input: "^save/Assign_85"
  input: "^save/Assign_86"
  input: "^save/Assign_87"
  input: "^save/Assign_88"
  input: "^save/Assign_89"
  input: "^save/Assign_9"
  input: "^save/Assign_90"
  input: "^save/Assign_91"
  input: "^save/Assign_92"
  input: "^save/Assign_93"
  input: "^save/Assign_94"
  input: "^save/Assign_95"
  input: "^save/Assign_96"
  input: "^save/Assign_97"
  input: "^save/Assign_98"
  input: "^save/Assign_99"
}
node {
  name: "save/restore_all"
  op: "NoOp"
  input: "^save/restore_shard"
}
library {
  function {
    signature {
      name: "tf_data_structured_function_wrapper_tCXvu1sAMD4"
      input_arg {
        name: "arg0"
        type: DT_VARIANT
      }
      input_arg {
        name: "arg1"
        type: DT_VARIANT
      }
      output_arg {
        name: "batchdatasetv2"
        type: DT_VARIANT
      }
      description: "Wrapper for passing nested structures to and from tf.data functions."
      is_stateful: true
    }
    node_def {
      name: "DeserializeSparse"
      op: "DeserializeSparse"
      input: "arg0"
      device: "/device:CPU:0"
      attr {
        key: "Tserialized"
        value {
          type: DT_VARIANT
        }
      }
      attr {
        key: "dtype"
        value {
          type: DT_INT64
        }
      }
    }
    node_def {
      name: "DeserializeSparse_1"
      op: "DeserializeSparse"
      input: "arg1"
      device: "/device:CPU:0"
      attr {
        key: "Tserialized"
        value {
          type: DT_VARIANT
        }
      }
      attr {
        key: "dtype"
        value {
          type: DT_FLOAT
        }
      }
    }
    node_def {
      name: "strided_slice/stack"
      op: "Const"
      device: "/device:CPU:0"
      attr {
        key: "dtype"
        value {
          type: DT_INT32
        }
      }
      attr {
        key: "value"
        value {
          tensor {
            dtype: DT_INT32
            tensor_shape {
              dim {
                size: 1
              }
            }
            int_val: 1
          }
        }
      }
    }
    node_def {
      name: "strided_slice/stack_1"
      op: "Const"
      device: "/device:CPU:0"
      attr {
        key: "dtype"
        value {
          type: DT_INT32
        }
      }
      attr {
        key: "value"
        value {
          tensor {
            dtype: DT_INT32
            tensor_shape {
              dim {
                size: 1
              }
            }
            int_val: 0
          }
        }
      }
    }
    node_def {
      name: "strided_slice/stack_2"
      op: "Const"
      device: "/device:CPU:0"
      attr {
        key: "dtype"
        value {
          type: DT_INT32
        }
      }
      attr {
        key: "value"
        value {
          tensor {
            dtype: DT_INT32
            tensor_shape {
              dim {
                size: 1
              }
            }
            int_val: 1
          }
        }
      }
    }
    node_def {
      name: "strided_slice"
      op: "StridedSlice"
      input: "DeserializeSparse_1:sparse_shape:0"
      input: "strided_slice/stack:output:0"
      input: "strided_slice/stack_1:output:0"
      input: "strided_slice/stack_2:output:0"
      device: "/device:CPU:0"
      attr {
        key: "Index"
        value {
          type: DT_INT32
        }
      }
      attr {
        key: "T"
        value {
          type: DT_INT64
        }
      }
      attr {
        key: "begin_mask"
        value {
          i: 0
        }
      }
      attr {
        key: "ellipsis_mask"
        value {
          i: 0
        }
      }
      attr {
        key: "end_mask"
        value {
          i: 1
        }
      }
      attr {
        key: "new_axis_mask"
        value {
          i: 0
        }
      }
      attr {
        key: "shrink_axis_mask"
        value {
          i: 0
        }
      }
    }
    node_def {
      name: "Const"
      op: "Const"
      device: "/device:CPU:0"
      attr {
        key: "dtype"
        value {
          type: DT_INT64
        }
      }
      attr {
        key: "value"
        value {
          tensor {
            dtype: DT_INT64
            tensor_shape {
              dim {
                size: 3
              }
            }
            tensor_content: " \000\000\000\000\000\000\000@\000\000\000\000\000\000\000@\000\000\000\000\000\000\000"
          }
        }
      }
    }
    node_def {
      name: "truediv/y"
      op: "Const"
      device: "/device:CPU:0"
      attr {
        key: "dtype"
        value {
          type: DT_INT64
        }
      }
      attr {
        key: "value"
        value {
          tensor {
            dtype: DT_INT64
            tensor_shape {
            }
            int64_val: 2
          }
        }
      }
    }
    node_def {
      name: "truediv/Cast"
      op: "Cast"
      input: "Const:output:0"
      device: "/device:CPU:0"
      attr {
        key: "DstT"
        value {
          type: DT_DOUBLE
        }
      }
      attr {
        key: "SrcT"
        value {
          type: DT_INT64
        }
      }
      attr {
        key: "Truncate"
        value {
          b: false
        }
      }
    }
    node_def {
      name: "truediv/Cast_1"
      op: "Cast"
      input: "truediv/y:output:0"
      device: "/device:CPU:0"
      attr {
        key: "DstT"
        value {
          type: DT_DOUBLE
        }
      }
      attr {
        key: "SrcT"
        value {
          type: DT_INT64
        }
      }
      attr {
        key: "Truncate"
        value {
          b: false
        }
      }
    }
    node_def {
      name: "truediv"
      op: "RealDiv"
      input: "truediv/Cast:y:0"
      input: "truediv/Cast_1:y:0"
      device: "/device:CPU:0"
      attr {
        key: "T"
        value {
          type: DT_DOUBLE
        }
      }
    }
    node_def {
      name: "Cast"
      op: "Cast"
      input: "truediv:z:0"
      device: "/device:CPU:0"
      attr {
        key: "DstT"
        value {
          type: DT_INT64
        }
      }
      attr {
        key: "SrcT"
        value {
          type: DT_DOUBLE
        }
      }
      attr {
        key: "Truncate"
        value {
          b: false
        }
      }
    }
    node_def {
      name: "Const_1"
      op: "Const"
      device: "/device:CPU:0"
      attr {
        key: "dtype"
        value {
          type: DT_INT64
        }
      }
      attr {
        key: "value"
        value {
          tensor {
            dtype: DT_INT64
            tensor_shape {
```
